# Vole genomics links determinate and indeterminate growth of teeth

**DOI:** 10.1101/2023.12.18.572015

**Authors:** Zachary T. Calamari, Andrew Song, Emily Cohen, Muspika Akter, Rishi Das Roy, Outi Hallikas, Mona M. Christensen, Pengyang Li, Pauline Marangoni, Jukka Jernvall, Ophir D. Klein

## Abstract

Continuously growing teeth are an important innovation in mammalian evolution, yet genetic regulation of continuous growth by stem cells remains incompletely understood. Dental stem cells responsible for tooth crown growth are lost at the onset of tooth root formation. Genetic signaling that initiates this loss is difficult to study with the ever-growing incisor and rooted molars of mice, the most common mammalian dental model species, because signals for root formation overlap with signals that pattern tooth size and shape (i.e., cusp patterns). Different species of voles (Cricetidae, Rodentia, Glires) have evolved rooted and unrooted molars that have similar size and shape, providing alternative models for studying roots. We assembled a *de novo* genome of *Myodes glareolus*, a vole with high-crowned, rooted molars, and performed genomic and transcriptomic analyses in a broad phylogenetic context of Glires (rodents and lagomorphs) to assess differential selection and evolution in tooth forming genes. We identified 15 dental genes with changing synteny relationships and six dental genes undergoing positive selection across Glires, two of which were undergoing positive selection in species with unrooted molars, *Dspp* and *Aqp1*. Decreased expression of both genes in prairie voles with unrooted molars compared to bank voles supports the presence of positive selection and may underlie differences in root formation. Bulk transcriptomics analyses of embryonic molar development in bank voles also demonstrated conserved patterns of dental gene expression compared to mice, with species-specific variation likely related to developmental timing and morphological differences between mouse and vole molars. Our results support ongoing evolution of dental genes across Glires, revealing the complex evolutionary background of convergent evolution for ever-growing molars.

## Additional file 2: Dspp gapped alignment for "Vole genomics links determinate and indeterminate growth of teeth"

```
>C. griseus
KKMKIIIY----ICIWAAAWAIPVPQITPSERHTVEKSVNVSFLVHSGTPAQNELYINNT
TK--DSSDPQNRSEIGRQVYTKDSFKREGNGSESIGVGGTNPSTKPFLANEQGNID---D
ENGDSETYGHDEIHAKVENSTANDIRGQVSITENAGDAKESNVNGHADQDTKPGDAGDVS
QSADGTLVQGNGPQVAASNN---STSGIHGDGVATHETTSQREGEGSGN-KRVEVTPSTE
EDAGLDNADGSPSGNGENEDEDLGSGNDEGPEAGDGKGGHDDSKGQENQSHQ----GRDD
NRGQSSISSEGDDSKEKDGSPNGCDGDNTSSSEEN-NGIEEGNGGQAIQENQKLSHKDNR
-DTEGGITCQSKVCPLGKSQGQGIETEGPSTGNRSNIVKESGKLGENRENNGHQGMEVDK
RHSPKQAAESGKPQGPVETPEAHSKTGHSKIGSGSNSNVHDSYDFDDESMQGDDPNSSDE
SNGSDD---ANSESENESGGQGDASYSSDESSDDGNGSDSNGGDDDR-SDDASDAHDSDS
NGD--------DNSESDDKDDSESSEHDNT--SDS-------ESKSGSSDSSDSGDSSDS
DSSDS-SDSDSDS-----DSSDSDSSDS---------SDS-E----GSDSDSSD------
----SS------------------------------------SNSSD-------SDSS--
--------------------------DSSS-------------DSSSDSSDS-----DSK
DSSDS-------------------------------------------------------
--------------------------------------------------------DSSD
S------------------SDSSDSSDSSD---------SSDSS-DSDSSDSSDSSDSSD
SS------------------DSSDSSDS--------SSDSKDSSDSSDS-----------
------------------------------------------------------------
------------------------------------------------------------
------------------------------------------------------------
------------
>D. ordii
--MKIIIY----ICIWAAAWAIPVPQIKPLERHAVEKSLNLPLQAKSKLPVQNELIVNDI
TK--ESGGTLYESEIERQQHIKDGDKGQGNGSEWAEGREKNPSTHFILASEEGNLEDENG
GTRTPETYGHDEVHGKGD-TTANAIRGQVSISSSVRTVNESRIDENTDHILKDRDGTDAS
--QNATVVQENRPQVADSNNSTNHEDKIDRIEGDQNSTTSHTEGERNGN-GKAEVIPDNG
EDAGLDNSDGNPSGNGADENEDKGSGDNEGGEANTKEESSDHSKGQEGQAQG---KKEEK
STGQNSV--EDCDSEEKEDLNNNTGTDDSSNS----------NG-SQTENPQESSHRESK
-SVGNGIIQQSGPSTIGKSQDKGMKMDSPNNEDRTNITKTAGEIHEQ--SKRQNGGIIGR
ENNKPQG-QADNSERPGKKSEPGNKAGLSKTDSSSNSDRYDSYDFDDESMQGDGPDSSDG
SKGSDD---ATSEGDNDSSSQGDATYHSDESEDNGNDSDSNGGDDDSD--STSDANDSDS
NGDGDSESDE-------DDQGKSESGDKDDS-SDS-------NDSSDSSDSSDSSD-SSD
SSDSSNSSDSSDSSDSSDSSDSSDS---------------SDSSDSSDSSDSSD------
-------SSDSSDSSNSSDSSDSSDS-SDSSDSSDSSDSSDSKDSSDSSDSSNSSDSSDS
K------------------------------SDSSDSSDSSDSSDSSDSSDSSDSKDSSD
SSDSNDSSDSSDSKS--DSSDSSNSSD-----------SKSDSS-----DSSNS---SDS
KSDSS---D--S-SD--SSDSSDSKSESSESSDSSDSSDSSD-SSDSS-ESKSDSSDSSD
SSDSSD---------SSDSSDSSDSSDSSES-----KSDSSDSSDSSDSSDSSDSSDSSD
SSDSSNSSDSSDSSNSSDSSDS-ESSDSSDSSDSSDSSDSDDNSDSSD--DSSDSDDSSD
SSDDSSDSS---------------------------------DSSNSDSSDDSSDSSDSD
DSNDSSDSDDSSDSSDSDDSSDSSDSSDSSNSDSSD---DSSDSSD------SDDSSDSS
DSDDSSDSSDDSNDDGS--DSSDHGASTSDSSDEDDDQSKSGNGHSN-----GSDSASAS
EGSDSNHSTSDD
>I. tridecemlineatus
--MKIIIF----ICIWAAAWAIPLPQIKPLERHTVEKSVNLHLLAKQK----HELNANDT
TK--ESGESLHANELGRQQYTKDGYEGKGNGSEWKEVGEKSS-TQSVLASQEGNIEEENG
VTGKPEIYGHDAIHGEEDNSTANGIRGQVGITDNAEAANESDINGSADQNTTNEDNGDTS
QNEGVTVFQENGPQVVGSNNNTDHDNKINGNEGDTSAVTPQREGEGNGD-KEVEVTPGNG
EDAGLDNSDGSPSGDGADEDDDMGSGDNDGGEPGNGNKGSDNSKGHTGQS---HGKGDDS
SIGQNSTSGEDDDSEDKEDSHNSTGGDNTSNSEEDSDGIPEGNGSQGIDDTQKPSHRESK
-GVENGITRQPEQSAIGKSQLQGIDT------NRINITKEAGKINESKDSKGQHGMNVSS
GNAKTQG-EVDNIQGPGQKSEPGNKARHSKTGSGSNSHGYDSYDFDDESMQGDDPNSSDE
SNGSED---ANSDGNNDSSNGGDTSYNSDESNDNGNGSDSNGEDNDEGSDGASDTDDSDS
HGDDSNNESE-------DNDESESSEDKSEISEDKSESKDSGDSKSESSDSSDSSD-SSD
SSD------SSDSSDSSDSSDSSDS---------------SDSSDSSDSSDSSD------
-------SNDSS---------DSSDS-SDSSDSSDSSDSSDGSDSSKSSDSSDSSD----
---------SSDSSVSSDSSDSSDSSDSSNSSDSSDSSDSSNSSDSSDSSDSSDSSDSSD
SSDSSDSSDSSDSSDSSDSSDNSN---------------SSDSSDSS--DSSDS-SDSDS
KSDSS---D--S-SD--S----DSKSDSSDSSDSKSNSHSSD-SSGSSDSSDSDSSDSSD
SSDSSDSSNSSDSSDSSDSSDSSDSSDSSDSNDSSDSSDSSDSSDSSDSSDSSDSSDSSD
SSDSSNSSDSSDSSDSSDSSDSSDSSDSSDSSDSSDSSDSSDSSDSSDSSDSSDSSDSSD
SSDSXXXXXXXXXXXXXXXXXXXXXXXXXXXXXXXXXXXXXXXXXXXXXXSDSSDSSDSS
DSSDSSDSSDSSDSSDSSDSSDSSDSSDSSDSSDSS---DSSDSSD------SSDSSDSS
DSSDSSDSSDSSDSSDS--DSSVSGDSKSDSSDESDSQSKSGNGNNGS--DSDSDSDNDS
EGSDSNHSTSDD
>J. jaculus
-KMKIIIY----ICIWAVAWAIPVPQIKPVERYAVEKSENLTYLANSR----AQNELNIT
TK--EWSHPPNETEIGRQLYIKDSYKGEGNVSEWVEIGGKNYSTQSNLANEEGDIENENG
DTRDPETYGLDTIHEKEDNGTANGTKRQGLVSENVGEASESHVNGHGCHNTINKDSGDKN
QNTDDTVLQENDPQVVGNNNSTNNENEINGNKGDTGERAPE-KGEKNGH-RETEVTPSAG
DDAGWDNSDGSPSGNGADEDEDKGSGDDEGGEAGNGKEDSDNSKGQEGREGQSHEK-KDN
YGGQNSVSNEDNDSEDKEGPHNNNGGDCTSSSEESCGSVAGGNGSHIIEETQKTTTRHSN
-AADSGIAKQSQPSPTGKSQDKRIEIDGLSNGNKGNITKGAGKLSEGKSSHGQHGIVTGR
GNVKIQG-EAGNQPGPGQKSEPGSKVGHSKTGSGSNSDRYDSYDFDDESMQGDDPNSSDE
SNGSDD---TNSEGDNDSSSRGDSTYNSDESKDNGDGSDSDGGDDDSD--NTSDTDDSDS
NGNGNSE-SD-------DQDESESSDN--DVSNDS-------NSKQDSSDSSDSSD-SSD
SSD------SSDSSDSSDSSDSSDS---------------SDSSDSSDSSDSSD------
-------SSDSSDSSDSSDSSDSSDS-SDSSDSGDSKDSESGESTS------DSSDESDS
QSKSGNGHNGSES-------------DSDSESEGSDSNH-STSDD---------------
------------------------------------------------------------
------------------------------------------------------------
------------------------------------------------------------
------------------------------------------------------------
------------------------------------------------------------
------------------------------------------------------------
------------------------------------------------------------
------------
>M. auratus
KKMKIVIY----ICIWAAAWAIPVPQITPSERHTIEKSVNAPFLVHSGTPAQNELYINNT
TK--DSSDPPNRSEIGRQVYTKDSYEREGNGSESIGVGGTNPSTQPLLANEQGKTD---Y
KNKHLEIYGHDEIHAKGENNTANDIRGQVSITENAGAAKESNVNGPVNQNTKPGDTGNAS
QSADATLGQGNGPQVATSKN---STAGMHGDGAATHETTSQREGEGSGN-RRVEVTPSTA
KDAALDNADGSSSGDGENGDEDMGSGDHEGPEAGDGKGGHDDRKGQEDQSHQ----GRDD
NRGQSSVSGEDNDSKERDGSPNGCDGDNTSSSEEN-NGIEEGNGGQAIQENQKLNHKDNR
-DTEGGIPCQSKACPLGKSQGQGIETEGPSTGNRSNITKESGKLGENKDNNGHQGMETDK
RNSPKQA-EPGKPQGPVETTEAHRKTGHSKTGSGSNSDVHDSYDFDDESMQGDDPNSSDE
SNGSDD---ANSESEDENGGQGDASYNSDESSDNGNGSDSNGGDDDR-SDDTSDANDSDS
DGD--------DSSESDDKDDSESSDHDNT--SDS-------ESKSGSSDSSDSSSDSND
NSDSS-SDSSDSS-----SDSSSDSNDS---------SDS-S----SDSNDSSD------
----SSS-----DSSSSDSSSD---S-------GDSSDSS--SDSSDS--SSDSNDSS--
--------------------------DSSS-------------DSSSDSGDSSDSSSDSS
DSSDSSSDSSSDS-------------------------G--D-S--S--D----------
---------------------------------S--------------------SSDSSD
SS------------DS--SSDSKDSSDSSD---------SSDSS-DSDSSDSSDSDDSSD
SSSD----SS------D---SSSDSSNS--------SSDSKDSSDSSDSSDS--S-----
-SD----------------------------------------------SSDSD------
---------------DSSDS---SDSDDSSDSDDSS-------DSDD-----SSD---NS
DSDDSSDSSDS-DDSSSDSGD--SKDSTSESSDEN--DSKSDNSNNAS----DSDSDSDS
EGSDSNHSTSDD
>M. caroli
MKMKIIIY----ICIWATAWAIPVPQLVPLERNIAEKSVTVPLLTHPGTTAQNELPINNT
TS--NSNDSPDGSEIGEQVLNEDGYKRDGNGSESIHVGGKDFPTQPSLANEQGSTG---E
EHNDVETYGHDGVHARGENSTANGIRSQVGIVENVEEA-ESSVHGQAGQNTKTGGASDVS
QNGDATLVQENEPPEASSKNSTNHEAGIHGSGVATHETTPQREGPGSEN-QGAEVTPSIG
EDAGLDDTDGSPSGNGVEEDEDTGSGDGEGAEAGDGRESHDGTKGQGVQSHG----GNTD
HRGQGSVSTEDDDSKEQEGFPNGRNGDNS---SEE-NGVEEGDSTQAMQDSQKLSPKDNR
-DAEGGILSQSEACSSGKSQDQGIETEGSNKGNKSIITKEPGKLSGSKDRNGHQGVELDK
RNSPKQG-ESDKPQGTAEKSAAHSNPGHSRIGSSSNSDGHDSYDFDDESMQGDDPNSSDE
SNGS---D-TNSESANESGSRGDASYTSDESSDDDNDSDSHAGEDDN-SDDSSDTDDSDS
NGDDDSDSNGDGDSESEDKDESDSSDHDNS--SDS-------ESKSDSSDSSDDSSDSSD
SSDSSDSSDSSDSSDSSDSSNSSDSSDS---------SNSSSSSDSS---DSSDSSSSNS
DSSDSSSSSDSSDSSDSSSSSDSSDSS----SSSDSSDSSDSSDSSDSSSSSDSSDSS--
--------------------------DSSSSSDSSDSSDSSDSSDSSSSSDSSDSSSSSD
SSDSSDSSDSS-------------D---S--S--N--SS--D-S--S--D-S-S--D--S
--S-D---S--S--D--S--S-N--S--S---DS------------------SDSSDSSD
SSDSSDSSDSSDSSDSSDSSDSSDSSDSSD---------SSDSSDSSDSSDSSDSSDSSD
SSDSSNSSDSSDSSDSSDSSDSSDSSDSSDSSDSSDSSDSSDSSDSSDSSDSSDSSDSSD
SSD----------------------------------------------SSDSSDSSDSS
DSSDSSDSSDSSDSSDSNDSSDSSDSSDSSDSSDS---SDSSDSSD-------SS---DS
DSSDSSDSSDSSDSSNSDSSDSDSKDSTSDSS-DG--DSKSGNGNSDSDSN----SDSDS
EGSDSNHSTSDD
>M. glareolus
----------------------------------------------------NELHIHNS
TK--DSSDPPNDSELGRQAYTKDTYKREGNGSESTDVGGTNSSTQTILANEQGNIA---Y
ENEVIETYGHEEIHAKGENSTASDIRGQASVTENAGEAKERSVNGHASQGKKIEGAGDAS
QNGDPSAVQGHGPQDVGSKDSANHEVGTHADGVAVDETTPQKEGEGDGS-KGVEVTASIE
GEAGLDNTDGSPSGNGEIGDEDVGSGDDEATEAGDKEGGQDDSEGQGEQSQ-----GRDD
SRGQSSVSGEDGDSKEKEGSPNGCGADGTTGSEEN-KNTEEGNGSQALQENRKLSHKGNG
-APEGGITCQSETCPLGKSQGQGTETEGPSTGNTSNITKESGKLRDNKGNNGHQGMEEDK
RNSPKQG-QSGQPQGPAEKSDAHNKMGHSKLGSGSNSNVHDSYDFDDESMQGDDPNSSDE
SDGSDD---ADSESENESGGHGDASHDSEDSSDNSNGSDSNG-DDDR-SDDTSDADDGES
DSD--------GNSESNDEDESESSDHDNG--SDS-------ESKSGSSDSSDSSD-SSD
SSDSD-SSDSS-------DSDSSDSSDS---------S---DSSDSSDSSDSSD------
----SSS-----DSSD-SSDSS---D-------SDSSDSS--SDSSDS--SSDSSDSS--
--------------------------D------------------------SSDSSSDS-
--DSSDSSDSSDS-------------------------S--D-S--S--D----------
---------------------------------S--------------------SSDSSD
SS------------DS--SSDSSDSSDSSD---------SS-----SDSSDSSDSSDSSD
SSSD----SSSDSS-SD---SSSDSSDS--------SSDSSDSS-----SDS--S-----
-SD----------------------------------------------SSDSS------
---------------DSSDSSDSSDSSDSSDSDSSD-------SSDP-----VT----AV
TDSDSSDSSDS-DSSDSDSSD--SMSS-----DSM--TAV---TAAAT----AV------
--------TA--
>M. marmota
-------------------------------------------------------IANDT
TK--ESGESLHANELGRQQYTKDGYEGKGNGSDWKEVGGKSS-IQSVLASQEGNIEEENG
VTGKPETYGHDAIHGEEDNSTANGITGQVGITDNAEAGNESDINGSADQNTTNEDDGDTS
QNEGVTVFQENGPQVVGSNNNTDHDNKINGNEGDTSAVTPQGEGEGNGD-KEVEVTPGNE
EDAGLDNSDGSPSGDGTDEDDDMGSGDNDGGEPGNGNKGSDNSKDHTGQS---HGKGDDS
SIGQNSTSGEDDDSEDKEDSHNGTGGDNTSNSEEDSDGIPEGNGSQGIEDTQKPSHRESK
-GVENGITRQPEQSAIGKSQLKGIET------NRTNITKEAGKINESKDSKGQHGMNVSS
GNAKTQG-EVDNIQGPGQKSEPGNKARHSKTGSGSNSDGYDSYDFDDKSMQGDDPNSSDE
SNGSED---ANSDGNNDSSNGGDASYNSDESNDNANGSDSNGEDDDEGSDGASDTDDSDS
HSDDSNNESE-------DNDESESSEDKSESSEDKSESKDSGDSKSESSDNSDSSD-SSD
SSD------SSDSSDSSDSSDSSDS---------------SDSSDSSDSSDSSD------
-------SSDSS---------DSSDS-SDSSDSSDSSDSSDSSDSSDSSDSSDSSD----
---------SSD------SSDSSDSSDSSDSSDSSDSSDS---SDSSDSSDSSDSSDSSD
SSDSSDSSDSSDSSDSSDSSDSSD---------------SSDSSDSS--DSSDS-SDS--
-SDSS---D--S-S------------DSSDSS------------------------DSSD
SSDSSDSSDSSDSSDSSDSSDSSDSSDSSDSSDSSDSSDSSDSSDSSDSSDSSDSSDSSD
SSDSSNSSDSSDSSDS-DSSNSSDSSDSSDSSDSSDSSDSDSKSDSSDSSDSDSKSDSSD
SSDSKSNSHSSDSSDS----------SNSSDSSESSDSSDSSDSSDSSDSSDSSDSSDSS
DSSDSSDSSDSSDSSDSSDSSNSSDSSDSSESSDSS---DSNDSSD------SSDSSDSS
DSSDSSDSSDSSDSSDS--DSSDSGDSKSDSSDESDSQSKSGNGNNGS--DSDSD--SDS
EGSDSNHSTSDD
>M. musculus
MKMKIIIY----ICIWATAWAIPVPQLVPLERDIVENSVAVPLLTHPGTAAQNELSINST
TS--NSNDSPDGSEIGEQVLSEDGYKRDGNGSESIHVGGKDFPTQPILVNEQGNTA---E
EHNDIETYGHDGVHARGENSTANGIRSQVGIVENAEEA-ESSVHGQAGQNTKSGGASDVS
QNGDATLVQENEPPEASIKNSTNHEAGIHGSGVATHETTPQREGLGSEN-QGTEVTPSIG
EDAGLDDTDGSPSGNGVEEDEDTGSGDGEGAEAGDGRESHDGTKGQGGQSHG----GNTD
HRGQSSVSTEDDDSKEQEGFPNGHNGDNS---SEE-NGVEEGDSTQATQDNQKLSPKDTR
-DAEGGIISQSEACPSGKSQDQGIETEGPNKGNKSIITKESGKLSGSKDSNGHQGVELDK
RNSPKQG-ESDKPQGTAEKSAAHSNLGHSRIGSSSNSDGHDSYEFDDESMQGDDPKSSDE
SNGSDESD-TNSESANESGSRGDASYTSDESSDDDNDSDSHAGEDDS-SDDSSDTDDSDS
NGDGDSDSNGDGDSESEDKDESDSSDHDNS--SDS-------ESKSDSSDSSDDSSDSSD
SSDSSDSSDSSDSSDSSDSSDSSDSNSS---------SDSSDSSSSS---DSSD------
-SSDSSDSSDSSDSSDSSDSSDSSDS-------SDSSDSSDSSDSSDSSSSSDS---S--
--------------------------DSSSSSDSSDSSDSSDSSDSS---DSSDSSS---
-------SDSS-------------S---S--S--N--SS--D-S--S--D-S-S--D--S
--S-S---S--S--D--S--S-N--S--S---DS------------------SDSSDSSD
SSDSSDSSNSSDSSDSSSSSDSSDS---------------SSSSDSSDSSDSSDSSESSE
SSDSSNSSDSSDSSDSSDSSDSSDSSDSSDSSDSSNSSDSSDS------SDSSDSSDSSN
SSD----------------------------------------------SSDSSDSSDSS
DSSDSSDSSDSSDSSDSSDSSDSSDSSDSSDSSDS---SDSSDSSD-------S------
--SDSSDSSDS--SNSSDSSDSDSKDSSSDSS-DG--DSKSGNGNSDSNSDSNSDSDSDS
EGSDSNHSTSDD
>M. ochrogaster
MKMKIIIY----ICIWAAAWAIPLPQIIPLEKHVVEKSVNVSFLAHSGTPAQDELHVNNT
TK--DSSDPPNDSELGRQVYTKDTYKREGNGSESTDVGGTNSSTQTILANEPGSTA---Y
ENEDIETYGHDEIHAKGENSTANDIRGQASVTENAGEAKEGSVNGQSDQGKKIGGAGDVS
PDGDPTTVQGNGPQEVGSKNNTNHEVGTHVDGVAMDETTPQREGEGGGN-KGVEVTASTE
GEAGLDNSGGSPSGNGENGDEDMGSGDDEAAETGGGKGGHDDSEGREEQSHQ----RKDD
NRGQSSVSGEDGDSKEKEGSPNGCGADDNTSSEEK-KNIEEGNGSQALQGNQKLSHKGNR
-DPEGGITCQSETCPLWKSQDQGTETEGPSTGNKSNITKESGKLGDNKGNNGHQGMEEDK
RNSPRQG-QSGQPQGPAEKSDAHNKMGHSKLGSGSNSNVHDSYEFDDESMQGDDPNSSDE
SNGSDD---ADSESENESGGHGDASHDSEDSSDNGNGSDSNG-DDDR-SDETSDADDGDS
DSD--------GNSESNDEDESESSDNDNG--SDS-------ESKSGSSDSSSDSSDSSD
SSDSS--SDSS-------DSSS-DSSDD---------SNS-DSGKSSNGSDSQD------
----STS-----DSSD-DSDNK---A-------G---------------------NDQ--
--------------------------N------------------------ESDSDSDS-
--EGSD-------------------------------------S--N--H----------
---------------------------------S--------------------TSDD--
------------------------------------------------------------
------------------------------------------------------------
------------------------------------------------------------
------------------------------------------------------------
------------------------------------------------------------
------------
>M. pahari
MKTKIIIY----ICIWATAWAIPVPQLVPLERDIVEQSVDVPLLTHPGTAAQNELPINDT
TI--NSNDSPDGSEIGEQVLKEDGYKRDGNGSQSTPVGGKDFPTQPILANEQGNTA---E
EHKDIETYGHDGVHARGENSIANGIRGQVGIAENAEEA-ESSVHGQAGQDTKPEGVSDVS
QNGDATLVQENEPPEAGSKNSTNHEAGIHGSGVATHETTPQREGQGSEN-QGAEGTPSIG
EDAGLDDADGSPSGNGVEEDEDTGSGDDEGAEAGDGRESHDGTQGQEGQSPG----GNTD
HRGQSSVSTEDDDSKEQEGSPNGLDGDNS---SEE-NGVEEGDSTQATQDNQKLSHKDNQ
-DAEGGIISQAEACPSGKSQDQGIETEGSNKGNKSIITKESGKLSGSKDSDGHQGVELDK
RNSPKPG-ESDKPQGTPEKSDAHSNLGHRRIGSSSNSDGHDSYDFDDESMQGDDPNSSDE
SNGSDGSD-ANSESAKESGSRGDTSYTSDESSDDDNDSDSHAGEDD--SDDSSDTDDSDS
NGD--------DDSESEDKDESDSSDHDNS--SDS-------ESKSDSSDSSASSDSSSS
SDSGD-SSDSSNSSDSSDSSDSSDSSDS---------SDSSDSSDSSNSSDSSD------
----SSDSSDSSDSSDSSDSSDSSDS-------SDSSDSSDSSDSSDSSDSSDSSDSS--
--------------------------DSSD------------SSDSSDSSDSSDSSNSSD
SSESSDSSDSSDSS----------D---S--S--N--SS--D-S--N--D----------
---------------------------------S------------------SSSSDSSD
SSDSSDSSDSSDSSDSSSSSDSSDSSDSSD---------SSDSSSSSDSSDSSDSSDSSD
SSSS----DSSDSSSSSDSSDSSDSSDSSSSSDSSNSSDSSDSSDSSDSSDSSDS-----
-SD----------------------------------------------SSDSSDSSDSS
DSS---------DSSDSSDSSDSSDSSDSSDSDSSD-------SS-D-----SSD---SS
DSSDSSDSSDS-DSSDSDSSDSDSKDSTSDSS-DS--DSKSGNGNSDS----DSDSDSDS
EGSDSNHSTSDD
>M. spicilegus
MKMKIIIY----ICIWATAWAIPVS--------------------------LNELPINST
TS--NSNDSPDGSEIGEQVLNEDGYKRDGNGSESIHVGGKDFPTQPILVNEQGNTA---E
EHNDVETYGHDGVHARGENSTANGIRSQVGIVENAEEA-ESSVHGQAGQNTKSGGASDVS
QNEDATLVQENEPPEASIKNSTNHEAGIHGSGVATHETTPQREGPGSEN-QGAEVTPSIG
EDAGLDDTDGSPSGNGVEEDEDTGSGDGEVAEAGDGRESHDGIKGQGGQSHG----GNTD
HRGQSSVSTEDDDSKEQEGFPNRHNGDNS---SEE-NGVEEGDSTQATQDNQKLSPKDTR
-DAEGGIISQSEACPSGKSQDQGIETEGPNKGNKSIITKESGKLSGSKDSNGHQGVELDK
RNSPKQG-ESDKPQGTAEKSAAHSNLGHSRIGSSSNSDGHDSYEFDDESMQGDDPKSSDE
SNGSDGSD-TNSESANESGSRGDASYTSDESSDDDNDSDSHAGEDDS-SDDSSDTDDSDS
NGDGDSDSNGDGDSESEDKDESDSSDHDNS--SDS-------ESKSDSSDSSDDSSDSSD
SSDSSDSSDSSDSSDSSDSSDSSNSSDS---------SDSSDSSDSSDSSDSSDSXXXXS
DSSNSSDSSDSSDSSDSSSSSD---SS----NSSDSSDSSDSSDSSS-SSSSDSSDSS--
--------------------------DSSNSSD---SSDSSDSSDSSSSSDSSDSSDSSD
SSDSSDSSDSSDSSDSSD-S--S-D---S--S--D--SS--D-S--S--D-S-S--D--S
--S-S---S--S--D--S--S-N--S--S---DS------------------SDSSDSSD
SSSS-------------SS---SDSSDSSD---------SSNSSDSSDSSDSSDSSSSSD
SSDSSSSSDSSDSSSSSDSSDSSDSSESSESSDSSDSSDSSDSSDSSDSSDSSDSSDSSN
SSD----------------------------------------------SSDSSDSSDSS
DSSDSSDSSDSSDSSDSSDSSDSSDSSDSSDSSDS---SDSSDSSD-------S------
--SDSSDSSDS--SDSSDSSDSDSKDSSSDSS-DG--DSKSGNGNSDSDSDSNS--DSDS
EGSDSNHSTSDD
>M. spretus
MKMKIIIY----ICIWATAWAIPVPQLVPLERDIVENSVAVPLLTHPGTAAQNELPINST
TS--NSNDSPDGSEIGEQVLNEDGYKRDGNGSESIHVGGKDFPTQPILVNEQGNTA---E
EHNDVETYGHDGVHARGENSTANGIRSQVGIIENAEEA-ESSVHGQAGQNTKSGGASDVS
QNGDATLVQENEPPEASIKNSTNHEAGIHGSGVATHETTPQREGPGSEN-QGAEVTPSIG
EGAGLDDTDGSPSGNGVEEDEDTGSGDGEGAEAGDGRERHDGTKGQGGQSHG----GNTD
HRGQSSVSTEDDDSKEQEGFPNGHNGDNS---SEE-NGVEEGDSTQATQDNQKLSPKDTR
-DAEGGIISQSEACPSGKSQDQGIETEGPNKGNKSIITKESGKLSGSKDSNGHQGVELDK
RNSPKQG-ESDKPQGTAEKSPAHSNLGHSRIGSSSNSDGHDSYEFDDESMQGDDPKSSDE
SNGSDGSD-TNSESANESGSRGDASYTSDESSDDDNDSDSHAGEDDS-SDDSSDTDDSDS
NGDGDRDSNGDGDSESEDKDESDSSDHDNS--SDS-------ESKSDSSDSSDDSSDSSD
SSDSSDSSDSSDSSSSSDSSDSSDSSDS---------SDSSDSSNSS---DSSD------
-SSDSSDSSDSSDSSDSSSSSDSSDS-------SDSSDSSDSSD------SSDS---S--
--------------------------DSSSSSDSSNSSDSSDSSDSS---DSS-------
-----------------------------------------D-S--S--D-S-S--D--S
--S-S---S--S--D------------------S------------------SDSSDSSD
SSDSSDSSDSSDSSDSSSSSDSSDS---------------SSSSDSSDSSDSSDSSESSE
SSDSSNSSDSSDSSDSSDSSDSSDSSDSSDSSDSSDSSDSSDSSDSSDSSDSSDSSDSSD
SSD----------------------------------------------SSDSSDSSDSS
DSSDSSDSSDSSDSSDSSDSSDSSDSSDSSDSSDS---SDSSDSSD-------S------
--SDSSDSSDS--SDSSDSSDSDSKDSSSDSS-DG--DSKSGNGNSDSDSDSDSDSDSDS
EGSDSNHSTSDD
>N. galili
MKMKIIIY----ICIWTVAWAIPVPQLKPLESHAVEKPGNLSFLTNSRASVQNEFPFSDT
IK--ESSHHLNASEIERQQSTNDGYVGEGNGSKWIDVGGKNSSTHSILADGQNIED-ENE
NTESPETYGHDGIRVEEDNNTVNGIRKLVGITGNAGENNESNINGHTDQDTKNGNAGNTS
QNENATIIQEDVPQVAGCNNSPNHEGEINGNEGVTHETTPLR-GEGSGN-KETEVTPSTG
EDVGLDDSDGSPSGNGEGEDEDQGSGDDEGAEAGDGKGGSDNSKGQAPG-------KNGG
SRGQNSVSGEDADSKGKEGPPNGHDRDNTSS-SEE-NDVAEGNGSHAIEKTLKLGLKENK
-GVESGLAKQSEASPLWRLQDKGIETEGPSSSNKSNITKEAEKLNEGKESNGQHGMGVHK
GTAKIQG-EVDNTQGPDQKSEPGSNVGNSKVGSGSNSDGYGSYDFDDESMQGDDPNSSDE
SNGSDS---AHSESGNDSSNRGDAAYDSDESRDNSHDSDSNGDEDNG-SDDRSDAGDSDS
NGD---------DSESNGKDESESSDHEDQ--SDS-------DSKSDSSDSSDSGDSSE-
SSESSNSSDSSDSDDSSDSSDSSDSDDSSESSDS---SDSSDSSDSSDSSDSSDSSE-SS
DSSDSSDSSDSSDSSDSSDSSDSSDS----SESSESSDSSDGSDSSES---SESSDSS--
--------------------------DSSDSSDSNDSSESSESSDSSDSSDSSDSNDSSD
SSDSSDSSNSSDSSDSSDSSDGSDS-------------S--DSSDSS--DSS----D---
--S-S---D--S-SD-----SSD----SSESSDS---------------SDSSDSSDSSD
SSDSSDGSDSSDSSDSSDSSDSSDSSDSSD---------SSDSSESSDSSDSSDSSDSSD
SSDSSESSDSS---------DSSDSSDSSDSSDSSESSDSSDSSDSSDSSDSSDSSD---
SSD----------------------------------------------SSDSSDSSDSS
DSSDSSDSSDSSDSSDSSDSSNSSDSSDSSDSSDSSESSNSSDSNDSSNSSDSSDSSDSS
DSSDSSDSSDSSDSSDSS-SNGDQEDSTSNSSNESDSHSKSGNDN------NGSDSDSDS
EGSDSNYSTSDD
>O. cuniculus
--MFVSVVSNKEYLEYSIFSLSQVPEIKPLERHTVDKYVGLHLLATPKVPIQHELNANDT
FR--ESDIPLNESERGRQEYIKDSYKGEGNGSEWAELGVKNSSTDSTLADEDGNIGNQNE
GTEKPEIYVSDEIYGNEVNNTANGIRGQVSIVDNAGTANESDINGSTDKNTQNGDIGDAS
QNENSTVIPENGNNSTHNEDK--INGNSLGNEGDTSAITPPGEGKRNGD-TEAEVTPGNG
EDAGLENSDGAPSGNGEDEDEGQGSGNGGDEETGNGREGSGNSKDQKSQGHG-NEGENDN
GTGQNSSSTEDNGLEDKEVSINDTDGDNTSRSEEG------SDGCQRVEDTQKFNHGESK
-GLENGVMKESEPSTAGKGQVKGIEIKTPSSAIRNNITKEAGKVHEDRESKRQHGMIMNK
GNVKTHG-DINSIQEPGQKLVPGSKMEPSKPGSTSNSDGYDSYDFDDESMQGDDPNSSDE
SNGSDD---ANSEGDNDNNSQGDTSNNFDESQNKDNDSDSQGEGDDGNSDSTSHTNDSDS
NGNGNDDDDS-----------SDSSDG-SET-----------GSKSDSTDSSDNSD-GTD
SSDN--KSDSSDSSDNDSKSDSSDSDSS--------DSSDSDSSDSSDSSDSSD------
-------SDSKSDSSDSSDSSDSSDSDSDSSDSDSKSDSSDGSDSSDSS-----------
--------------------------DSDSDSSDSDSSDQ--------------------
------------------------------------------------------------
------------------------------------------------------------
------------------------------------------------------------
------------------------------------------------------------
------------------------------------------------------------
------------------------------------------------------------
------------------------------------------------------------
------------
>P. maniculatus
MKMKIIIY----ICIWAAAWAIPN-----------------------------ELYVNDT
VK--DSSDPPRGSEIGRQAYAKDGYEREGIGSESTDAGGTN-STRPGLAHEQGNTA---D
ENEDVETPGRGEIHAKGENSTAKDISGQGSVTENAGEAKERNVNGRAGQDTKTGGADDAS
QDGEATLVQGGGPHVAGSEDSTNHEVGIHGDGVGTHETTPQREEEGSGNPKGAEITPSIE
GDPGLDNTDGSPSGDGEDGDEDMGSGDDEGTEAGDGKGGRDVRQGQEDQSHQ----GKQD
DRGQSSVSSEDGNSKEKGGSPGGCDGDNASSSEEN-NGLDEGNGSQAVQENQKLSHKGSG
GGPDGGVTCQSEACPLGKSQDQGVESGGPSAGTTRNVTKESGKHGGNQESSGHQGKEVDQ
RNSPRPG-EPGRPQGPVEDSEAQSKTGRSKIGSGSNSDARDSYDLDDESMQGDEPNSSDE
STGSDG---ASSERDSESGSRGDASPSSEESRDAGHGSDSNGGHEDS-SDGNDSN-GGDE
DSSDGTSDAEDSDSESDDKDESESSDRDSG--SDS-------DSSDSDSSDSSDSDSSDS
------SSDSSDSSDSSSDSSDSDSSDS---------DSSDSDSDSSDSSDSSDSDS---
--SDSDSSSDSSDSSDSDSSSDSSDSDSDSDSSSDSSDSSDSSDSSDS-------DSS--
--------------------------DSDSSSDXXXXXXXXXXXXXXXXXXXXXXXXXXX
XXXXXXXXXXXXXXXXXXXXXXXXXXXXXXXXXXXXXXXXXXXXXXXXXXXXXXXXXXXX
XXXXXXXXXXXXXXXXXXXXXXXXXXXXXXXXXXXXXXXXXXXXXXXXXXXXXXXXXXXX
XXXXXXXXXXSDSSD--SDSDSSDSSDSSD---------SS-----SDSSDSSD---SSD
SSS-----DS---------SDSSDSSDSSSDSDSDSSDSSSDSSDSSSDSD---------
-SD----------------------------------------------SSDSSDSSDSS
SDSD----SDSSDSSDSDSSDSSSDSSDSSDSDSSD-------SSDS-----DSS---DS
DSDSDSDSS---DSSD---NDSDSS-DSSDSSDES--DSKSGNSHNTS----DSDSDSGS
DGSDSDHSTSDD
>R. norvegicus
MKTKIIIY----ICIWATAWAIPVPQLVPLERDIVEKSADVPFLAHPGTAAQNELHINKA
TNDSDSDDSPKGSELGRQVHSNGGYERDRNGSESIAVGGKSSPTQPILANAQGNSA---K
EREDVETYGHDGIHA-GENSTANGIRGQLGIAENAEEAKESKVHEQPHQDTKTGLASDTS
QNGDATLVQENEPQVAGSKNSTNHEVGTHGSGVAAQETTPQREGEGSEN-QGAEVTPSIG
EGAGLDNTEGSPSGNGIEEDEDTGSGDGVGADAGDGRESHDGTEGHEGQSSG----GNND
NRGQGSVSTEDDDSKEQEGSPNGRGGDNTSS-SEE-TGIEEGDGTQTTQDNQNLSPT---
---EGGIISQAEACPSGQSQNQGLETEGSSTGNKSSITKESGKLSGSKDSNGHHGMELDK
RNSPKQG-A-------AEKSDTHNNMGHSRIGSSSNSDGHDSYDFDDESMQGDDPNSSDE
SNGSDGSDDANSESANENGNHGDASYTSDESSDNGGDSDSYAGEDDS-SDDTSDTDDSDS
NGD--------DDSESEDKDESDNSNHDND--SDS-------ESKSDSSDSDSDSSDSSD
SSDSSDSSDSSDSSESSDSSDSSDSSDS---------SDSSDSSDSSDSSDSSDSD----
-SNDSSDSSDSSDSSDS------SDSS----ESSDSSDSSDSSDSSESSESSESSDSS--
--------------------------DSSDSSDSSDSSESSESSDSSDSSDSSD----SD
SSDSSDSSDSSDSSDSSD-S--S-D---S--S--D--SS--D-S--S--D-S-S--D--S
--D-S-S-D--S--D--S--S-D--S--S---DS------------------SDSSDSSD
SSDSSD---SSDS----SNSDSSDSSDSSD---------SSDSSDSSDSSDSSDSS---D
SS------DSSDSSDSSDSSDSSDSSDSSDSSDSSDSSDSSDSSDSSDSSDSSDSSD-SN
SSD----------------------------------------------SSDSSDSSDSS
DSSDSSDSSDSSDSSDSSDSSNSSDSSDSSDGDSSDGDSSDSDSSDS-----DSS---NS
SDSDSSDSSDSSSS-DSSDSDSDSKDSTSDSS-DD--DSKSGNGNSDS--------DSDS
EGSDSNHSTSDD
>U. parryii
------------------------------------------------------------
MC--FPGESLHANELGRQQYTKDGYEGKGNGSEWKEVGGKSF-TQSVLASQEGNIEEENG
VTGKPETYGHDAIHGEEDNSTANGIRGQVGITDNAEAVNESDINGSADQNTTNKDNGDTS
QNEGVTVFQENGPQVVGSNNNTDHDNKINGNEGDTSAVTPQREGEGNGD-KEVEITPGNG
EDAGLDNSDGSPSGDGADEDDDMGSGDNDGGEPGNGNKGSDNSKGHTGQS---HGKGDDS
SIGQNSTSGEDDDSEDKEDSHNGTGGDNTSNSEEDSDGIPEGNGSQGIEDTQKPSHRESK
-GVENGITRHPEQSAIGKSQLQGIET------NRTNITKEAGKINESKDSEGQHGMNVSS
GNAKTQG-EVDNIQGPGQKSEPGNKARHSKTGSGSNSDGYDSYDFDDESMQGDDPNSSDE
SNGSED---ANSDGNNDSSNGGDASYNSDESNDNGNGSDSKGEDNDEGSDGASDTDDSDS
HGDDKSKDSG-------DSK-------------------------SESSDSSDSSD-SSD
SSD------SSDSSDSSDSSDSSDSSDSSDSSDSSDSSDSSDSSDSSDSSDSSD------
-------SSDSSDSSNSSDSSDSSDS-SDSSDSSDSSDSSDSSDSSDSSDSSDSSDSSDS
XSDSSDSSDSSDSSDSSDSSDSSDSSDSSDSSDSSDSSDSSNSNDSSDSSDSSDSSDSSD
SSDSSDSSDSSDSSDSSDSSDNSNSSDS------SDSSDSSDSSNSS--DSSDS-SDSDS
KSDSS---D--S-SD--S----DSKSDSSDSSDSKSNSHSSD-SSGSSDSSDSDSSDSSD
SSDSSNSSNSSDSSDSSDSSDSSDSSDSSDSSDSSDSSDSSDSS----------------
--------------DSSDSSDSSDSSDSSDSSDSSDSSDSSDSSDSSDSS----------
---------------------------------------------------------DSS
DSSDSSDSSDSSDSSDNSDSSDSSDSSDSSDSSDSS---NSSDSSD------SSDSSDSS
DSSDSSDS-SDSDSSDS--DSSDSGDSKSDSSDDSDSQSKSGNGNNGS--DSDSDSDNDS
EGSDSNHSTSDD
```
