## Additional file 3: Aqp1 gapped alignment for "Vole genomics links determinate and indeterminate growth of teeth"

```
>C. aperea
------------------------------------------------------------
------------------------------------------------------------
-----------------------------------------MASEFKKKIFWRAVVAEFL
AMTLFVFISIGTALGFKYPVKGNQTANAVQDNVKVSLAFGLSIATMAQSVGHISGAHLNP
AVTLGLLLSCQISILRAVMYIIAQCVGAIVATAILSGITSNLPMNTLGRNDLASGVNSGQ
GLGIEIIGTLQLVLCVLATTDRRRRDLGGSAPLAIGFSVALGHLLA--------------
------------------------------------------------------------
---------------------------------------------IDYTGCGINPARSFG
SAVLTRDFTNHWIFWVGPFIGGALAVLIY---DFILAPRSSD-------LTDRM---KVW
TSGQVEEYDLDADDINSRVEMKPK
>C. griseus
------------------------------------------------------------
------------------------------------------------------------
-----------------------------------------MASEFKKKLFWRAVVAEFL
AMTLFVFISIGSALGFNYPLERNQT--LVQDNVKVSLAFGLSIATLAQSVGHISGAHLNP
AVTLGLLLSCQISILRAVMYIIAQCVGAIVATAILSGITSSLPENSLGRNDLAHGVNSGQ
GLGIEIIGTLQLVLCVLATTDRRRRDLGGSAPLAIGFSVALGHLLA--------------
------------------------------------------------------------
---------------------------------------------IDYTGCGINPARSFG
SAVITRNFSNHWIFWVGPFIGGALAVLIY---DFILAPRSSD-------LTDRL---KVW
TSGQVEEYDLDADDLNSRVEMKPK
>C. lanigera
------------------------------------------------------------
------------------------------------------------------------
-----------------------------------------MASEFKKKIFWRAVVAEFL
AMTLFVFISIGSALGFRYPLNGNHT--AVQDNVKVSLAFGLSIATLAQSVGHISGAHLNP
AVTLGLLLSCQISILRAVMYIIAQCVGAIVATAILSGITSNLPENSLGRNDLANGVNSGQ
GLGIEIIGTLQLVLCVLATTDRRRRDLTGSAPLAIGLSVALGHLLA--------------
------------------------------------------------------------
---------------------------------------------IDYTGCGINPARSFG
SAVLTHDFSHHWIFWVGPFIGAALAVLIY---DFILAPRSSD-------LTDRM---KVW
TSGQVEEYDLDADDINSRVEMKPK
>C. porcellus
------------------------------------------------------------
------------------------------------------------------------
-----------------------------------------MASEFKKKIFWRAVVAEFL
AMTLFVFISIGTALGFKYPVKGNQTANAVQDNVKVSLAFGLSIATMAQSVGHISGAHLNP
AVTLGLLLSCQISILRAVMYIIAQCVGAIVATAILSGITSNLPMNTLGRNDLASGVNSGQ
GLGIEIIGTLQLVLCVLATTDRRRRDLGGSAPLAIGFSVALGHLLA--------------
------------------------------------------------------------
---------------------------------------------IDYTGCGINPARSFG
SAVLTRDFTNHWIFWVGPFIGGALAVLIY---DFILAPRSSD-------LTDRM---KVW
TSGQVEEYDLDADDINSRVEMKPK
>D. ordii
------------------------------------------------------------
------------------------------------------------------------
-----------------------------------------MASEFKKKIFWRAVVAEFL
AMTLFVFISIGSALGYNYPLGKNQT--AVQDNVKVSLAFGLSIATLAQSVGHISGAHLNP
AVTLGLLLSCQISILRAVMYIVAQCVGAIVGTAILLGITSSLTENSLGRNELASGVNSGQ
GLGIEIIGTLQLVLCVLATTDRRRRDLGGSAPLAIGFSVALGHLLA--------------
------------------------------------------------------------
---------------------------------------------IDYTGCGINPARSFG
SAVLTHNFTNHWIFWVGPFIGGALAVLIY---DFILAPRSSD-------LTDRM---KVW
TSGQVEEYDLDADDINSRVEMKPK
>H. glaber
------------------------------------------------------------
------------------------------------------------------------
-----------------------------------------MASEFKKKIFWRAVVAEFL
AMTLFVFISIGTALGFNYPLRVNQT--AVQDNVKVSLAFGLSIATLAQSVGHISGAHLNP
AVTLGLLLSCQISILRAVMYIIAQCVGAIVATAILSGITSNLPQNSLGRNDLAPGVNSGQ
GLGIEIIGTLQLVLCVLATTDRRRRDLGGSAPLAIGLSVALGHLLA--------------
------------------------------------------------------------
---------------------------------------------IDYTGCGINPARSFG
SAVITHNFSNHWIFWVGPFIGGALAVLIY---DFILAPRSSD-------LTDRM---KVW
TGSQVEEYDLDADDINSRVEMKPK
>I. tridecemlineatus
------------------------------------------------------------
------------------------------------------------------------
-----------------------------------------MASEFKKKIFWRAVVAEFL
AMTLFVFISIGSALGFHYPVGGNQT--AVQDNVKVSLAFGLSIATLAQSVGHISGAHLNP
AVTLGLLLSCQISIFRAVMYIIAQCVGAIVATAILSGVTSSLPDNSLGRNDLAIGVNSGQ
GLGIEIIGTLQLVLCVLATTDRRRRDLGGSAPLAIGLSVALGHLLA--------------
------------------------------------------------------------
---------------------------------------------IDYTGCGINPARSFG
SAVLTHNFSNHWIFWVGPFIGGALAVLIY---DFILAPRSSE-------LTDRM---KVW
TSGQVEEYDLDADDINSRVEMKPK
>J. jaculus
------------------------------------------------------------
------------------------------------------------------------
-----------------------------------------MASEFKKKIFWRAVVAEFL
AMILFVFISIGSALGFNYPLGGNQT--AVQDNVKVSLAFGLSIATLAQSVGHISGAHLNP
AVTLGLLLSCQISILRAILYIIAQCVGAIVATAILSGITSSLPGNSLGRNDLAPGVNSGQ
GLGIEIIGTLQLVLCVLATTDRRRHDLGGSAPLAIGLSVALGHLLA--------------
------------------------------------------------------------
---------------------------------------------IDYTGCGINPARSFG
SAVLTHNFSNHWIFWVGPFIGGALAVLIY---DFILAPRSSD-------LTDRM---KVW
TSGQVEEYDLDGEDINSRVEMKPK
>M. auratus
------------------------------------------------------------
------------------------------------------------------------
-----------------------------------------MASEFKKKLFWRAVVAEFL
AMTLFVFISIGSALGFNYPLGGNQT--LVQDNVKVSLAFGLSIATLAQSVGHISGAHLNP
AVTLGLLLSCQISILRAVMYIIAQCVGAIVATAILSGITSSLPENSLGRNDLAPGVNSGQ
GLGIEIIGTLQLVLCVLATTDRRRRDLGGSAPLAIGFSVALGHLLA--------------
------------------------------------------------------------
---------------------------------------------IDYTGCGINPARSFG
SAVITHNFSNHWIFWVGPFIGGALAVLIY---DFILAPRSSD-------LTDRL---KVW
TSGQVEEYDLDADDLNSRVEMKPK
>M. caroli
------------------------------------------------------------
------------------------------------------------------------
-----------------------------------------MASEIKKKLFWRAVVAEFL
AMTLFVFISIGSALGFNYPLERNQT--VVQDNVKVSLAFGLSIATLAQSVGHISGAHLNP
AVTLGLLLSCQISILRAVMYIIAQCVGAIVATAILSGITSSLVDNSLGRNDLAQGVNSGQ
GLGIEIIGTLQLVLCVLATTDRRRRDLGGSAPLAIGLSVALGHLLA--------------
------------------------------------------------------------
---------------------------------------------IDYTGCGINPARSFG
SAVLTRNFSNHWIFWVGPFIGGALAVLIY---DFILAPRSSD-------FTDRM---KVW
TSGQVEEYDLDADDINSRVEMKPK
>M. glareolus
------------------------------------------------------------
------------------------------------------------------------
-----------------------------------------MASEFKKKLFWRAVVAEFL
AMTLFVFISIGSALGFNYPLQGNQT--LVQDNVKVSLAFGLSIATLAQSVGHISGAHINP
AVTLGLLLSCQISILRAVMYIIAQCVGAIVGTAILLGITSTLPENSLGRNDLAPGVNSGQ
GLGIEIIGTLQLVLCVLATTDRRRRDLGGSAPLAIGFSVALGHLLA--------------
------------------------------------------------------------
---------------------------------------------IDYTGCGINPARSFG
SAVITGNFSNHWIFWVGPFIGGALAVLIY---DFILAPRSSD-------LTDRM---KVW
TSGQVEDYDLDADDINSRVEMKPK
>M. marmota
------------------------------------------------------------
------------------------------------------------------------
-----------------------------------------MASEFKKKIFWRAVVAEFL
AMTLFVFISIGSALGFNYPVRGNQT--AVQDNVKVSLAFGLSIATLAQSVGHISGAHLNP
AVTLGLLLSCQISIFRAVMYIIAQCVGAIVATAILSGITSSLPDNSLGRNDLAIGVNSGQ
GLGIEIIGTLQLVLCVLATTDRRRRDLGGSAPLAIGLSVALGHLLA--------------
------------------------------------------------------------
---------------------------------------------IDYTGCGINPARSFG
SAVLTHNFSNHWIFWVGPFIGGALAVLIY---DFILAPRSSE-------LTDRM---KVW
TSGQVEEYDLDADDINSRVEMKPK
>M. musculus
------------------------------------------------------------
------------------------------------------------------------
-----------------------------------------MASEIKKKLFWRAVVAEFL
AMTLFVFISIGSALGFNYPLERNQT--LVQDNVKVSLAFGLSIATLAQSVGHISGAHLNP
AVTLGLLLSCQISILRAVMYIIAQCVGAIVATAILSGITSSLVDNSLGRNDLAHGVNSGQ
GLGIEIIGTLQLVLCVLATTDRRRRDLGGSAPLAIGLSVALGHLLA--------------
------------------------------------------------------------
---------------------------------------------IDYTGCGINPARSFG
SAVLTRNFSNHWIFWVGPFIGGALAVLIY---DFILAPRSSD-------FTDRM---KVW
TSGQVEEYDLDADDINSRVEMKPK
>M. ochrogaster
------------------------------------------------------------
------------------------------------------------------------
-----------------------------------------MASEFKKKIFWRAVVAEFL
AMTLFVFISIGSALGFNYPLERNQT--LVQDNVKVSLAFGLSIATLAQSVGHISGAHLNP
AVTLGLLLSCQISILRAVMYMIAQCVGAIVATAILSGITSSLPENSLGRNDLARGVNSGQ
GLGIEIIGTLQLVLCVLATTDRRRRDLGGSAPLAIGFSVALGHLLA--------------
------------------------------------------------------------
---------------------------------------------IDYTGCGINPARSFG
SAVLTRNFSNHWIFWVGPFIGGALAVLIY---DFILAPRSSD-------LTDRM---KVW
TSGQVEDYDLDADDINSRVEMKPK
>M. pahari
------------------------------------------------------------
------------------------------------------------------------
-----------------------------------------MASEIKKKLFWRAVVAEFL
AMTLFVFISIGSALGFNYPLERNQT--LVQDNVKVSLAFGLSIATLAQSVGHISGAHLNP
AVTLGLLLSCQISILRAVMYIIAQCVGAIVATAILSGITSSLLENSLGRNDLARGVNSGQ
GLGIEIIGTLQLVLCVLATTDRRRRDLGGSAPLAIGLSVALGHLLA--------------
------------------------------------------------------------
---------------------------------------------IDYTGCGINPARSFG
SAVLTRNFSNHWIFWVGPFIGGALAVLIY---DFILAPRSSD-------FTDRM---KVW
TSGQVEEYDLDADDINSRVEMKPK
>M. spicilegus
------------------------------------------------------------
------------------------------------------------------------
-----------------------------------------MASEIKKKLFWRAVVAEFL
AMTLFVFISIGSALGFNYPLERNQT--LVQDNVKVSLAFGLSIATLAQSVGHISGAHLNP
AVTLGLLLSCQISILRAVMYIIAQCVGAIVATAILSGITSSLVDNSLGRNDLAHGVNSGQ
GLGIEIIGTLQLVLCVLATTDRRRRDLGGSAPLAIGLSVALGHLLAVSKGIPRLGSWGDQ
GQGKRWVSVVLRMELPGGGGWQTHSSG--------IEKTWGPLI----------------
--MPLSPGLLFLSSHPTCYFPYIPVPYTLSPSRLTTLVAVSTLPGHLALLCSPATSQTTG
-------FS-GW--------GRSLGVPWQCSSMTSS---------WPHAAATSQTA----
------------------------
>M. spretus
------------------------------------------------------------
------------------------------------------------------------
-----------------------------------------MASEIKKKLFWRAVVAEFL
AMTLFVFISIGSALGFNYPLERNQT--LVQDNVKVSLAFGLSIATLAQSVGHISGAHLNP
AVTLGLLLSCQISILRAVMYIIAQCVGAIVATAILSGITSSLVDNSLGRNDLAHGVNSGQ
GLGIEIIGTLQLVLCVLATTDRRRRDLGGSAPLAIGLSVALGHLLA--------------
------------------------------------------------------------
---------------------------------------------IDYTGCGINPARSFG
SAVLTRNFSNHWIFWVGPFIGGALAVLIY---DFILAPRSSD-------FTDRM---KVW
TSGQVEEYDLDADDINSRVEMKPK
>N. galili
------------------------------------------------------------
------------------------------------------------------------
-----------------------------------------MASEFKKKLFWRAVVAEFL
AMTLFVFISIGSALGFSYPLERNQT--LVQDNVKVSLAFGLSIATLAQSVGHISGAHLNP
AVTLGLLLSCQISILRAIMYIIAQCVGAIVGTAILSGITSSLPENSLGRNDLANGVNSGQ
GLGIEIIGTLQLVLCVLATTDRRRRDLGGSAPLAIGFSVALGHLLA--------------
------------------------------------------------------------
---------------------------------------------IDYTGCGINPARSFG
SAVLTHNFSNHWIFWVGPFIGSALAVLIY---DFILAPRSSD-------LTDRM---KVW
TSGQVEEYDLDADDINSRVEMKPK
>O. cuniculus
MGSHSGSAFPEPVTSVAPEPSGAEGRRPQLDEGHQWDAGPFALLELSLDLSSTREEAAAE
GSRVSLSLQPQTLPWPIQWPGGSHRNHFVPQESTGPAFASPAPCVLMTPPGEGGAFFHRT
GAAAAAWQQMPSREGPGQAVAELAGSGAPGSEPPPVEPPASMASEFKKKIFWRAVVAEFL
AMTLFVFISIGSALGFQYPVGSNQT--AVQDNVKVSLAFGLSIATLAQSVGHISGAHLNP
AVTLGLLLSCQISILRAVLYIIAQCVGAIVATAILSGVTSSLPMNSLGRNDLAPGVNSGQ
GLGIEIIGTLQLVLCVLATTDRRRRDLGGSAPLAIGFSVALGHLLAVSWGDFPWLGWQSG
------------KALPGAVGGVMDGAGQPQGTRGPPDQLSGPVSLGASVSDSRSPPPRSP
VASPAPVSAPALSLHSSPFFAGSRLPSSSSSSPLVRLPN----PQIDYTGCGINPARSFG
SAVLTHNFNNHWVSDP---CGGRLGRGWVGGTSICGKPEPTSHPAFPTQRSGRQRGHEGS
HSGQF-------------------
>O. degus
------------------------------------------------------------
------------------------------------------------------------
-----------------------------------------MASEFKKKIFWRAVVAEFL
AMTLFVFISIGSALGFRYPLNRNQT--AVQDNVKVSLAFGLSIATLAQSVGHISGAHLNP
AVTLGLLLSCQISILRAVMYIIAQCVGAIVATAILSGITSNLPMNSLGRNDLADGVNSGQ
GLGIEIIGTLQLVLCVLATTDRRRRDLGGSAPLAIGLSVALGHLLA--------------
------------------------------------------------------------
---------------------------------------------IDYTGCGINPARSFG
SAVLTHDFSNHWIFWVGPFIGGALAVLIY---DFILAPRSSD-------LTDRM---KVW
TSGQVEEYDLDADDINSRVEMKPK
>P. maniculatus
------------------------------------------------------------
------------------------------------------------------------
-----------------------------------------MASEFKKKIFWRAVVAEFL
AMTLFVFISIGSALGFNYPLGTNQT--HVQDNVKVSLAFGLSIATLAQSVGHISGAHLNP
AVTLGLLLSCQISILRAVMYIIAQCVGAIVATAILSGITSSLIENSLGRNDLAPGVNSGQ
GLGIEIIGTLQLVLCVLATTDRRRRDLGGSAPLAIGFSVALGHLLA--------------
------------------------------------------------------------
---------------------------------------------IDYTGCGINPARSFG
SAVLTRNFSNHWIFWVGPFIGGALAVLIY---DFILAPRSSD-------LTDRM---KVW
TSGQVEEYDLDADDLNSRVEMKPK
>R. norvegicus
------------------------------------------------------------
------------------------------------------------------------
-----------------------------------------MASEIKKKLFWRAVVAEFL
AMTLFVFISIGSALGFNYPLERNQT--LVQDNVKVSLAFGLSIATLAQSVGHISGAHLNP
AVTLGLLLSCQISILRAVMYIIAQCVGAIVASAILSGITSSLLENSLGRNDLARGVNSGQ
GLGIEIIGTLQLVLCVLATTDRRRRDLGGSAPLAIGLSVALGHLLA--------------
------------------------------------------------------------
---------------------------------------------IDYTGCGINPARSFG
SAVLTRNFSNHWIFWVGPFIGSALAVLIY---DFILAPRSSD-------FTDRM---KVW
TSGQVEEYDLDADDINSRVEMKPK
>U. parryii
------------------------------------------------------------
------------------------------------------------------------
-----------------------------------------MASEFKKKIFWRAVVAEFL
AMTLFVFISIGSALGFNYPVGGNQT--AVQDNVKVSLAFGLSIATLAQSVGHISGAHLNP
AVTLGLLLSCQISIFRAVMYIIAQCVGAIVATAILSGVTSSLPGNSLGRNDLAVGVNSGQ
GLGIEIIGTLQLVLCVLATTDRRRRDLGGSAPLAIGLSVALGHLLA--------------
------------------------------------------------------------
---------------------------------------------IDYTGCGINPARSFG
SAVLTHNFSNHWIFWVGPFIGGALAVLIY---DFILAPRSSE-------LTDRM---KVW
TSGQVEEYDLDADDINSRVEMKPK
```
