## Additional file 5: Custom repeat library for "Vole genomics links determinate and indeterminate growth of teeth" (part 1 of 2)

```
>rnd-1_family-227#Unknown
TCTTATATTTTTGGTTGTGAGCCTAGCCTTTAACGGCTGAGCCATCTCTCCAGCCC
>rnd-4_family-168#Unknown
TCTANTTCTAACTNCAGTNAANTTTTCTTTGTTTTACGATGGATAAGTGCATAAAAATATAATTGNTAGTGAGAGTGTAAAACCCGGNGTGAAGCTCCACAGCTTCAGAATGGCTATTCCAACCGTACAGGAGTTCGTTGAGATGTGTAGACTTTGGGTTNGGCGTGTGATTTTTTTACTTGCAAGCTCTTTATAATAAAGTTTTAATTAAAANAGACGATGATGGAATATATATGACATGAAAGCAGAAGCAGGGACTATTTGGGGGAGGNAGGGAACCAGCAGGAGATAGGGTAGGAAGGGTGAAGGAAAGGGACGAATAAGAACAAAGCACAACGGCATATATGTATGAAAATGTCACAATGAAACNCATTACTTTGTATGCTAACTTAAAATA
>rnd-1_family-215#Unknown
ATAGACCCGCTGCGTGCCTGGAANTGGGGCAGTGTGCATGGCTCTCAGAGGCAGCGAACATGCCTCCGCCATGTTGG
>rnd-1_family-217#Unknown
TAANGCAGTCTTTTGTCTTNCTCCTACCTTTTGGGGTCGGGGTATNTTAAGCATATGGAAATTAAACGCGGGCGAATTTCAGTATTCACTGGAATTCCCTCCCGGTACTATCCTATGTTTCTNTGTTTTATTATTTTCAT
>rnd-5_family-1604#Unknown
NNNNNNNNNNNNNNNNNNNNNNNNNNNNNNNNNNNNNNNNNNNNNNNNNNNNNNNNNNNNNNNNNNNNNNNNNNNNNNNNNNNNNNNNNNNNNNNNNNNNNNNNNNNNNNNNNNNNNNNNNNNNNNNNNNNNNNNNNNNNNNNNNNNNNNNNNNNNNNNNNNNNNNNNNNNNNNNNNNNNNNNNNNNNNNNNNNNNNNNNNNNNNNNNNNNNNNNNNNNNNNNNNNNNNNNNNNNNNNNNNNNNNNNNNNNNNNNNNNNNNNNNNNNNNNNNNNNNNNNNNNNNNNNNNNNNNNNNNNNNNNNNNNNNNNNNNNNNNNNNNNNNNNNNNNNNNNNNNNNNNNNNNNNNNNNNNNNNNNNNNNNNNNNNNNNNNNNNNNNNNNNNNNNNNNNNNNNNNNNNNNNNNNNNCAAGCCCAAAACAACCTATAAAATGATTTAAAATCTGCTTCCTGCTACATGGAATAGAGCTGAATATGTGGATTGTGCCCTATCTACCTGTCTAATACAATGCACACCCGAGAAATCTCTGCAAATCAGAAACTCCTTTTGTCCCCTGGAACTAAGCTTCACTGGATCACACCATTGCAGCTAGTGGCACCACCATGTTANAAGCATTCTANTCAANCATCGCTCTGCCAGGTCCTAAACTATTTGTAATCTTTATAACACAAACCTGAAATTGGAATGCAATATTCAGANCTTCTAGAAATAAACCTTCAGTTTTCTAATCTCTCTTCCCACTGCANAGCAAAAGCAGTGCCCGTGTGTGTACTCTGGACAGAGATACAACCAGCATCCTTCCATTCCAGGGCTGCAGAGTCTCCCCTTCCCCAGTAAATCCATACACAAGGAGGCTCAGAGAACAAGGGCCACTGCCAACATGAACCACATGGACCAACANAACTACAGTCTGGCTCATGGTNCNTCCAAGCCNCAGCAGAGATGACAGTTCAGCAGACCTGCNCTGAACACCCNACACTCACTATGGCGTAGCTTGTGGTCTTCCTTACNACTCCCTACAGCGGAGGCAGAAGAGAATCGTGGAAAGAACCCGCAAGCTGTCGCCACTAGTACTCCTGATTGCTAACCCTTCCCAGAATCCCTCACTGGCTAGGGCCACCCAGCTGGGCCTCACAATATTAGCAGCTCCCCTACTGGAGGATCAGAGATCAAATGACTCAGACAGCACAGTCCTTCCAGTTCTGCCCTTCCAGTCCAGCAGGAGGGCCCTATAGAAAGTTTGTATTTAGTACACATTATTCCACTCTCCTAGAGCACATCCCGTTCCTCGTCCANAGCACAGGGTCCTTTGTGCGCACATTCCATTACACACTCAGTTCCAGTGCAGCCATCCCCATTTGCTTCTCAGAGNTGCGAAGTCCTGCAGACAAACACTTCAAAAGTAANTACCGTTACTGTGTAACTGTTGTTAATTGTAATTGTTAAAGAAAAGCAACAAGGAATTAGAAAACAATCAGGATCTTGTTAGGGCTTGGAGGCAGCAAAGANAATGTGANTATGATGCAGTTTTGATCTCAAAAATTATTTCGAAAAGTTGAAACAGACTTTATGGCCATGTGCTCCAGAGACTAGGAATTTGTATTAGAGCACANTAAANATTTCTCGTATATTTTCTCTAAACATGAATATCTTAATCCAGANAAGTAATAGTCCTGTCAGGCAGGGCCACAACATTTTACCCAGATCTTCTATTTTAGATGAACTTCTATAAATATAGCAATTAGGTTGATCAGTCCCTTACCCAGATTCTTGATTGCCCTGGTCTGNGGACTGCAAACAATGGTCAATCAGGACATTCATAGAGCATCTACAATTGACTACCTGATTCCATAGCTAATTTCAACTACTGTCGAAGGAGGAAAGCTCTCACCCTCAGNCCAACCNCTCCCTTTCTGTACTGTGCCTCCACCAGCTTCAAAGTTGGTCAATGAGCTCAANCCTTGCACAGGTCCCTCTGCTTNTAACTAAAAGCCAGAAAGATTAGCAGACACTCATTAACTGCTCTATTTNTCTTTCTCACTGACTAGTCAAGGCCAAACCTGGAAGGAGTTACAGGACTGTTNTCNCANCACCGGGCAGCAGAGGTAAAATTAGGTGTTNAAAATGNTTCTCANTTGCATAGCGTGAGCAAGCCTNAACTATAGGAGACATTGCTCTACACAGAAATCAACAACCAAACAACACTGAGAGAAATGAAATANAANTATTAATGACTTAGCAACATCGGAGAACAGAAACAAATAGAGATAAGAGCAGCAATACACTTAAAAAAGTATTTGAAAATGATACNCAAAAGGATTTTTAAAATGATAAAAATANTGCACTTTTAAGATTAAATAAACTTTCTATATTGACTTTGAAAAGGAGTAGGCCCTCCTATAGNAGAGGGAATGCCATTAATAAGAGATNGATTAGATCTCGNCGCCAACATATNNACATGGTGGCTGCTAANATCTTAACCTGACACACAGAGTTACAGCCAAATGGCCTGTTTCTCAAACCTCTGGGCTGACGTAANTGNGTCAAGCAGGACCAATCATATCCGCATAGGAGAGTTGCCCAATTGCAAATTCAATTCATTGGCTCAAGNTAACCTTCCCAAACTGTACACCCACGCAATCTGGTCTTTNTTCATTCACATGGCATGAATTAATGCATGCTGGGAAATTACAGATTCACTCGCCCTGCCACAATCGGGNCCTTTTTCATAACTGATGACTCCAACAGCTGACTGCCTACGCTGTTTTCCCTGCAGTGTACACAATAAACTATTCCTTCTATTGTGGTCTCAAGACGGAAGCNATGCTCCACATGCAAATCCTTTTCCTGTGACGCATTGGACAGTCGACTACGTGACTCAATGNATAACTTTAAAACTGTGGTTTACAGNCATTTTNTTAAGAATTTTGAAATTGTAGTATAGAGGACAGCAAGGTCACGCCCCGGAGCAAGCGATCAGGCGAAGTCAACATTAGCGAANTTGTCTCAGAAATANTTTTNTAANAGGNCGGAAGTGCGGCTGTTCTAGAATTATGCCTTTCCANTGAGAAATCACTCCACACAATTAGGAGATTAATAAAGAAAAANCTCTTTAATGATGCTACATCAGTCTCTGGCTAACGCNCAAAGAGGAGCCGGCCAGACAGATTCCACANANGCTGTCGTCCTTAAGTNTCCTTTAGGTTCAGGCTCCAGGTTACACTTTGAACAATTTAGACAGAGACAGGAGACTGCCAGGCTAGNCACTTAGGCAGATGGGAGATTTACACAGCAAAGATATTNCCAGGATTATTTCTTAAGTACACCGGTGACCCGAATCAGCAGGTCATTCTTCAGTGACAGGGTCCTGAGGGGAAGGTCACAGGGAGCTAGAGCGGGGAGGTCTTGCACAAGCTATGTCTTATGCCAAGCAAGCTTATTAAGAAGTAACAGCATCTNATATACTACTTCCAGGGGAGAAATGGGAGAGTCAAGAAGTCAGCAGAAACTATCAAACAAANTCAGGAGGAAGCTAATCAAGCAATGCTGCACAAGGGGAACACAGGGTATCTCAAGGACTTTACTGAGCGCACAGCGGCCTTGGGACTGATAACCATAGCTCCATATGGTGGGAAGAGTTGGGTTCTCAGGATCTGAAGCNACNCCTCCACAAAGGCCCTGGCNCCAGGCCATTACCGGCTCTNCGAACTATTCCTGGTTTTAGAGAAGGAGCTNTGTTTTATTTCAATACATCAGGTCCTCAGGGAAAGCTCNCAAGGCCTAGGNCCCAGGCTGTTACTAGGTCTCCCAAGAATGTNCCTCCTCCCTGCCTGAGGTCCTAAATGAAAGTCTTGNTTAATCAGGCCAGTCCTTCACACANCAGTGTTTTACNTTTCAAATANNTGTCACCTGGTGTCATATTGCCCATCTGGCAGAACTATGCTTTTCTCGAGAAGAAAACTGGAACTTTAAGGCCACCAGGCCTTAAGGTNGGTTGTGACCCTGTAATGCCTCCTTGAGCAGCTTGTTAGAGGCCTGTTCTTTGATATGGGGATGGGCCTAGTGGCTGGTTTTAAATCAGTGGTGGCTCCTTTGTNATGGTTTGGAGCCAAATGTCTGGACAATCCTGGTGAACAATGCGTACCCTAGCATTCTNATCTCTAACAGNCCTGGTTAANACACNCTTATCTTTTGGGTGNTTTAGAGGCAGTCCTCCCTCAGCTAAATTCTACTTTGTGNGACTTAACTGTTTCCTAAGCATTGGTAAATCCTTTATATCACCAATTCTACTCTTCTACGTCGCAGCTAAGANGTGGAGTGCTACCCAACACGCGAGATGCCTTNACAACCTCCACANAATTAANCACAAATGGACGTTGCATGTAAAGGTTAAATGNAAAGTGCTCCNTCTAGAAGATACTNGAGATACTAAGCCTCTCCNAGTTTGGCATATCGANNTCGANAGATGCATCAAGATCACGGTGTTGTANACACAGCAATATGCTCCCAAATNCTCTGAGCAGATNNAGCCCACAGNGCAAAGTTATTNAGAGNCCTGTNCCTGGGTCTANGAATTNATAAGGACCGCGTGGAACTCACAGGGCCGGAATCNGGNCGCCGATTTCCACACGGACCCCGGGAAGACGCACCANGCTGACTCGCTCCTGCACCTCNCCNTCTGCTCCTCCCCATCTGGGGACAGCAATCCCCTGCTCACCGTGTCGTGGCTCCCCAGNTCGCCAAAGCTCTCAGTTCATCATCTCCCAGCAGCAGCGACTGCNCCGCAGCACAGGAAACCACTGGCGCCAGCTCCCCTGCAGCGGCTGAGGCNCCCGGAAGAGCCCTGCACCAGTTCTGACTGGCAGGTTAGGCCTGGAGGNCCTGATTGGCTAGTGAGGCCTGAGTGACAAGAACANCTCTATAGGGCGTAGCGTGCTTANAGACACAGCGCAGCGGTCCCTGACCNTNCCTTCCACCCCAGACCCAGACNTTTTCCAGATGCCAAGATATGCATTTCAATAGCACTCGCCCCTGGCTACAAAAGCNGACACTGTCATCTTCTCGCACTCCATAGGAACTTTCCTTTTTTCCTCCAGGACGCAACATGGCTAGCTAGCTTGTACAGTGCATTGTGCTAGGTGGAGTGATTTCCTGTCCCACGGGNGGAAGGATGCCCAGAATANTAACAACTAAAGAGAGTTTTAAGGTCACAAAANGAGATGTTTGTTCTGTGGCTTCACGCTGAGGTCAGATGAACTGAAGGTACTTTTTACATGGTTTTCACAGGGATTTCACANAACAGAAAGAGAAAAGCAGGAACCAGATCTCAAGCAAGATGATAGGTCTTTCCCCCATCAGAAGGCTGGATGATGGCTCCANTGCTTTATGGGTTTTATTCCTGAAATTCAAAGCAAACTTCAGGCAAATGAATAATAACGAAAAGAGTAGTNTTCGTGGAAATTTGAATACGTAGAGAATAATGGAGCTAGAAAGAACGTCTTCATGAGTACTACTNTCAGCCAGCACNTCTCCCNCCGTGGTNANGCGAATAAAATATACA
>rnd-1_family-340#Unknown
TTAGTATTCAGGCATCTGTACTGGCCTGCCCTTGGGGTCCTGACAGGATANTCCTCAGCTGCAGCCACTAAGAGCACCTCCTGTGCACATTCGCTACGTTCCCTTTTAAAAGG
>rnd-1_family-332#Unknown
TACAAAGAGAATCTTTGAAGATGCTTTGGCATGGGTACAAGGACTTTTGCTCCCTCACATTCTGTNAAGTCAGCTTTTTTCTTGTTTTTAGAGCAAGGCCACTGTTCTTGAGTTAGGCCATCTTTATCAGCCTGTACCAGGTGGCTGGCTGGGTTGAGCTAAGTGACCTTGTG
>rnd-5_family-493#Unknown
AATCAGGAAAACCTCTCTTAAAGGAGCCGCGGCATTAAGCCATGCTCAANTNTATNNTGGGGNCTAGAATTCCTTTTCAAGCCCTCTCAGGTTTTAAGTGGATTTAGTCGGCACACGTTGGGCGCCAATTTGTAG
>rnd-1_family-342#Unknown
TAATATTTTCCGACATTTTCAATCAAAAGAAATCGTACTTTTCAACCGAAAAGAAAAATCTTACCTGTAATGACCGTTGCCTGCCAGTAGGTGGCGGGGGCGCACCTGAATCCACGTGGCAATGGCGTCGANCCGGGAAGTAAACTCTAAAATATATACACTCAAATCCAGAGGTTAAATTCACAGATCA
>rnd-5_family-656#Unknown
ACCATTTTGAAATTGGAGAGAGGTGGAGCCAACATCCAGAGCAGCCGCAACCAAGCTGCTTANCATTTTAAAAGCTCTTCAAGACAGTAGAGAATTAAA
>rnd-1_family-174#Unknown
TGTAAGNCTCCGCACTTTTCTGTGGATACCCACGCCCGATNCAGGCGCGCGCTTTCCCGAACTCGGGCCCACGAGAATGGACGANTGTCCTAGGGGTTNAAACAGACACACACAAAAGAGACCTGCTCATTTACCAAGAGTAAATGGCAACTTTATTAAACTCAAGTCGGGTATNTATACCAGTGGGCAAGGGGGATCAAAAGGGCAAGGCCCCCTCCCATCAGGAGCAGGAGAAGGAGATTACAGGCGCCCGGCGCCTCAGGCAGAATCAGCTGGGGAGGCAGGCGTATGGGGCCCACTGCTAGAACCTTGNTTACAGGTGGAATTACCATAACAAAAGAGAGCCAAGTTCTTTCTAAGCTATNCCCTCAAGCCGGTGCTAGTGCAGAATCTCCAGGGAGCCGGAGGTCAAACGGCCCTGCGNAGCGCCTCGGAAGAAAAGGGGAAAAGACCTGNGTACCTACA
>rnd-1_family-21#Unknown
GACGGAGACCCACGAAAAAGGAAGTCAGGACCGCGAGGGGTGCGTTCACCCACTGATACAAGGGGACTGATCTAATGAGAGCTCACCAAGGCCAGCTGGACTGGGACTGAACGAGCATGTGATCAAACCGGATTCTCTGAATGTGGCTGACATGGGGGCTGACTGAGAAGCCATTGACAATGGCACTGGGNCTTGTTTCGTCTGCATGTACTGGCTTTTTGGGATCCTAGTCTGTTTGGATGCTCACCTTCCTAGACCTGGAGGGAGGGGGGAGGAACTTGAACTTCC
>rnd-1_family-16#Unknown
TCCCTNAGGGCAGTCAGGGTTTCCTGCCCTGTGGGAAGTTCAAGTTCCTCCCCCCTCCCTCCAGGTCCAGGAAGGTGAGTATCCAAACAGACTGGATCCCCAAAATCCAGTATATGCAGAGGAAACAAGTCCCAGTGTCATTGTCAATGGCTTTTCAGAAAGACTCCGGGCCAGCCACATTCAGAGAATCCGGCCACATTCAGAGAATCTGGTTGGATCACGTGCTCGTTCAGTCCCAGTCCAACTGGCCTTGGTAAACTCTCATTAGATCCGTCCCCTTGTATCAGTGGGTGATAGCATCCCTCGCAGTCCTGATTTCGTTTTTCGTGGGTCTCCGTCTGTATCGCCGTCCATCGCCAGATGAAGGATCTATGGTGATAAGCAAAATATTCATCAGTATGGTTATGGGCCAAGGCCGGTTCAGGCACCCTCTCCTCTGTCCAGAGAACAATCTGGGGATCTCTCCTTGGACCTGGGATCCCATATATAATCAAGTCTCCTGTAAACCCTAAAATGACTCCCTTAGTTGAAATATATTCTTCCCTGATCCCATATTCATCCTTCCTCCCTCCCCCCCATCCCGGTCCACCGAGCTTTCCCCATTCCTCCCCTACTCCCTTCTCTCTAACCCTCTCCCCTTCCAACAACCCTCCCACCCCCCCCCATGCACCCGAGGTTACCTGGGACTCTTGTCTATTCAGGTTCATCTTCTTATTTAGCTTCTCTAGGATCACGAATAATAGGCTCAAAGACCTTTAATTATGGTTA
>rnd-1_family-324#Unknown
TGGTTCTAAGAAAGTAAAAATGGGGGAGAAGACTGACCTACAAGGTCAAAAGCTTTCTGGACCAACAATAAGAAAAAAGGAAAGGACAGTAGTTTATATCCTCTGCAGGAGCTTGAAGCTCTGCAAATTGAAAGTGACCATGAAAGT
>rnd-5_family-1191#Unknown
AAGAACGTGATGTGTTAGAATCCAGCCGCTGCTCAGGCCNCAATACCCGCAGCAGCCTTCTCTCCTCCTCACAGATACCGACAGGCACCCTGCTGAGACACCGTCTGTGAGTCCCTAGCTAACAGACTTCCAGGTGCCAGGATTTCTCACCTGGGAAGTGAGTTTACATCAAAGNGGGTATTGGCGGCACACATCCTGCTCCCCACCCCCTTCCCTGCCTCCTGCCTGGGAATCAGAGAGCCTGGCTGCAGGCTCGTGCTGTGAAACCTCCCCCATCCTCAGAGGNTGCAAAGAGGCTTCCTCCTCGGCCCGGCCCCGGTGCTCTGGTTCCTCTCTTCGGAGCCCCGCCATGCTGTTGCCTCTGTCTGTCTGTCCATGGCGTTAATAACTCTTCTAATAAACTTCTTACTCCCCAACAATCCATCTCAGTGTCCTCTTGAACCCCCCACCCCCCATCCAAAACTCTANCGANACAACTCCNGAGGACNTAGC
>rnd-1_family-335#Unknown
ACACCCTAGACCAAAACATTCTGTAGGCAAACCACTCCCTGGGTGGAATCCNANGTTAT
>rnd-6_family-1951#Unknown
ATTCTTTACAGTGTACAAGAGCATTATCCCACAGCAA
>rnd-1_family-18#Unknown
TAATTAAAGGTCTTTGAGCCTATTATTCGTGATCCTAGAGAAGCTAAATAAGAAGGTGAACCTGATGAAAATCATGTAGCTATCCTCCTGGAGATTGGAAATAGACAAGAGTCCCAGGTAACCTCGGGTGCATGGGGGGGGGGTGGGAGGGTTGTTGGAAGGGGAGAGGGTTAGAGAGAAGGGAGTAGGGGAGGAATGGGGAAAGCTCGGNGGACTGGGATGGGGGGAGGGAGGAAGGATGGATATGGGATCAGGGAAGAATATATTTCAACTAAGGGAGTCATTTTAGGGTTTACAGGAGACTTGATTATAAATGGGATCCCAGGTCCAAGGAGAGATCCCCAGATTGTTCTCTGGACAGAGGAGAGGGTGCCTGAACCGGCCTTGGCCCATAACCATACTGATGAATATTTTGCTTATCACCATAGATCCTTCATCTGGCGATGGACGGNGATAGAGACGGAGACCCACGTGGAGCAAAGAAGGCAAGACCGGAGGGAACCTTCATCCGACGATGGATGGCGATACAGACGGAGACCCACGAAAAAGGAAATCAGGACCGCGAGGGATGCGATCACCCACTGATACAAGGGGACNGATCTAATGAGAGTTCACCAAGGCCAGTTGGACTGGGACTGAACGAGGACGTGATCCAACCAGATTCTCTGAATGTGGCCGGATTCTCTGAATGTGGCTGGCCCGGAGTCTTTCTGAAAAGCCATTGACAATGACACTGGGACTTGTTTCCTCTGCATATACTGGATTTTGGGGATCCAGTCTGTTTGGACGCTCACCTTCCTGGACCTGGAGGGAGGGGGGAGGAACTTGAACTTCCCACAGGGCAGGAAACCCTGACTGCCCTGGGG
>rnd-1_family-112#Unknown
GTGAACCTGAAGAAAATCATGTAGTTATCCTCCTGGAGATTGGAAATAGACAAGAGTCCCAG
>rnd-5_family-1317#Unknown
GCTCGGTTGGTGCCTGGCCTGGAGGGTGTCACAGCAGTACCGA
>rnd-1_family-330#Unknown
CCCCCAAGCCTGCCCTATTGTCTGCGAGGTCCTTGGCCCAGGAACAGNTCCTGCTCCTGCAC
>rnd-5_family-5013#Unknown
TGGCTTGTTGCTGCTGCCTGTTGTGCGATCCCCGTTTCCCGGGGGCAGGGGGTGAGAAGACGCGGAGGCAATGACACAGACTCCGAGAGATTCCAATGCAGAAGCTCTTTATTGTAAAAAGGTCGGGGGTTTTTATGGGGTTAGGGAAATTAAGCTGCCGCAGGAACGTTTCTGGTTGGTCCTTTTGAAACTGGCGGTCACTGCTGGCGTGTTGTGATTGGCTAGGAGCGCGCGTCATTAGTTACCGTGCTTTTGGTCCGCTGACAGGTTGTCTTGGCCAATTTTGCTTACTCATTGTGAGTTTGCATGCGCTTGCTTGTGCTTGCGCTATTGCCC
>rnd-1_family-246#Unknown
AATTGCTGTGCTGCTGGATTTCCCCTTGNTTTGTCAGTTATTGCTTGCTATCAGTTTTTCTTATCCTGTCAGCTATTTCTGCTGAGCACTATGGGTATCTTCAAGGCAGGTTGCAAAATGCCATGGCCGTTCAAATTAAGAATTGGATGCTGTAGTTAATCTTTACAGACTGGGTGTGGNTTTTGACCTCTGCTGGTCACAGGATAGGATTTTTGCTGTTTTTCNCGGACCCCGGAATACAAAATTTACTAATTGGCTNTAATTTANTCTAGTTAGTCATNCCAGGGGTCCCATTCGCCGGTGCTGTAGACCTTACTCAAAGGGGCTCTATTCTGAGCAAANCTTTCAGACATTGTGCAAGCACAGTCTCCTCCAGGAATGCTCATGTATACGCTGGAGCGTCTTCACCTGGCCAATGGCTTCAGGTCCGCCACGGCCTGGCCCTANTAGGCGTTCGCCTCGGAGTATCTTTCAGCATAAATCTGGCTGGACTCGATGTATGACTAGTGAACCAATGACGGGTAANGATTGCACGGGGGGNGGCTCTCGCCTAAGACAGGGAGGCGTTTGGACCTGGAACACNTTCCCGTAGACGGGTNNAGAGATCTGCCCGACCANCGACGCCTAAGACAAGCTGCTAGTCATCATATTTTATATATAAAGGGGGACTTGTGGGGCCCTGTCCTCCCTGNTCCTCGAGGCCAAAACACNGGATGC
>rnd-1_family-339#Unknown
CCATTTTAAAACGCGGCTTCCTGGGCCCTGCCGCCGGTGCAAACTCCGGCTATGGAGCATTTCTGGGCCCGGATGTTTGTGTGCCCACTCGGGGTCGGGA
>rnd-5_family-1375#Unknown
GTTGGGGGCTGCGGACCCCCAGACCCTGAATTTCCTGTGACCCCTTGCCTGCCGGAGTAAACAACTTGTTTTC
>rnd-5_family-6255#Unknown
TTTNTGGGGTCTTGGTCCATCAAACCACATTAGTCTGGAAGTATCTGNAATCCTTTTCTGACGAGGAGCATTTTAAAATGGTAAGCAGTGTGGTCGCAGCGGCCCTGGATGCTGGCTCCGCCTCTCTCGGCCTTTCAATATGGCA
>rnd-6_family-1282#Unknown
CAAGTACAAGAAACAAATCTTTACAGGGTAAAACCATTGTCCCA
>rnd-5_family-233#Unknown
TGAAGAGGCCTAACTTAACATCAGTGCAGCCATGACAGGCTGCAGACTAACAATACTGAGACTAGGCCTCACCATTACAATAACCAGGAAAAGCCACAGACTGTACCCTGCGGGGGACCAATCAGAATTGAGACAAACAAGTACTAGATGCTCCAGAACATTAAGAATAGCTTACCTAACTTGTATATAGGTTGCCAATTTCCTTGCAGCAACGCCAGTACCAATCCCTGTTTGACAAGACTTCTGTCGCCCCACTCCTGCCCATCAGGAGTGCAACCCCCACCTGAATCCGGAATTCCCCTCCCCCCCCATCCTTTACTCCTTAAAAACCTGCCNTAGCTGAGCTCAGGGCTCTCTGATCCNACCGCTGCGTCGGAACGGACGGAGAGTCCGAGCTCGAGCTTGAATAAAGGCTCTTTGCTTTTGCATACGGACTCGGACCCTTGGTGGTCTTTGGGGGACTCGTG
>rnd-1_family-212#Unknown
TGTAGGTACCCAGGTCTTTTCCCCTTCTCCTGGCGATTCGCAGGGCCGTTTGACCTCCGGCTCCCTGGAGATTCTGCACTAGCACCGGCTTGAGGGNATAGCTTAGAAAGAACCTGGCTCTCTTTGTTATGGTGATTCCACCTGTAANCAAGGTTCTAGCAGTGGGCCCATAGCCTGCC
>rnd-1_family-73#Unknown
TTTAATCCCAGTAGCCACACTAGTTGCCATAGAAACCGGGCGGTGCATGCCTTTAATCCCAGTGGTGCACGCCTTTAATCCCAGCCCTAGAGAGGATTATAAAACGGGAGGAGACAGCTCTCAGACACAGTCTCATTCTGAGATTCCTGGAGGCAGGATCGCCATTTCGGACTGAGGTCGAGGTAAGAGCCAGTGGCTGGCTGTTTTGCTTTTCNGATCTTCAGGTTGAACCCCAATTTCTGTCTCTGAGTTTTTATTAATCGTGCTTCA
>rnd-5_family-1231#Unknown
AAGAATCCACGAGAGTCTGTTAAGGGGTCTCAAGAATTTATTAAGGTGTAAAATGGGGATAAACACTCACGGATACAGAACAAGGTAGACGCCGCCGCTGATCCAGCTGCCTTGTCCNGCCGTTCTGCCCAGGGGTGAAGAGCAAGCTGCCTGCTCGCTCCGACCACCCAAGAGAGCGGAGCAGAGAGCGTGAGCCCTCTCCCTNAGCTTTTAAGTGGTCATGTNCGCAGACAAGACCACGCCCTAGGGCTNGTAACCCCCAAANGTCATTGGCTAAACGGATCGAAATCCC
>rnd-1_family-352#Unknown
CTAATTTATTAACCTTCTAATGTTACAAGCAGCCCCTTTTCTGACNAATTGCTAAAGATATNTGTTTTCTTGCAATTAGTGAGTTTCGTTGTAGTCTCTCCTAAAACATATTTCATGATGGCTGCCTAATTACTCATTGACACTAGCACTCACTCCCCTCCTTAGGGTCTCCGCTGACCAACCCAAGGGTCAGGGCAAGGTTGTAAAAATTCCTTTGTTCAGACCTAATGCTTGGTGCCCCTGCTATAAAAAGTGGGTTCAGAAACCGGCCTTTGCCACAGCCTNACAAANACCATCTCTGGCTGTGGTCTCAGCTAGCTGATAAGCTTTTGTGCCCCGCGGTG
>rnd-5_family-2164#Unknown
GGGGGTGCTGGTGGTCGTCTAGGGGATCGCCGAGTTCATTCCCTGGCACGGACAAAGAACTGAACGTCCGGGAAAGACAGAAGACCGAGCCGCGGAGAAAGGAAAAGTAACAGCTTTACCTTCAGGATGGGAGGGGCCTAAGGCTGGGAGTCCGCTAAACGGACTCTGGCTTGGGTATTTTATAGGGCCCCTGGGTCCTCCCCTTTCCCCTATTGGTCCTGTTTAGACACCCGCCCCGTGCCTTCCAAGTCCTCACAATGTCTTCTGGGAACAAGAAGCCGCCCTCAGGGCCATTCTCACTTTCTCTGCCTATGTCCCTCTAACCTT
>rnd-1_family-223#Unknown
TAAAAAGCTGAATGGCCAATAGCTAGGCAGGATTTTCGGGGCAGAGAGGACGCTGGGAAGAAGG
>rnd-1_family-356#Unknown
GGCGGGACCAGCCTGCCACCCTGGAGATCTTGCAGGGACCCACAGCCGTCCTTGTCGGACTAGCGGCTGCTCTGCGAGCCTGCCGGGG
>rnd-5_family-1031#Unknown
CAATCCCACACCAGTTGGAATTATGTTTTAAGGGGTTATTTATTTNGGGGGGTAAAACTTACATACACCGTAAACCGTCAGGAAGGGAGCCTAGTCGCCGGAGCAGGAGCCGGGAGCAGGNGCCGGAACCAAGAGCCGGAACCAAGAGAGCCTGACCGGACCTGCTGCTCTTTTTAAAAGAGAAATATACCACGCCCCAGTGGGCTGGTATTTCAGCGGCTATTGGCTGACGGAGCGGAAGGCGCTCCCCGCNGCACTGTGGGCTCGTGCTTCAGCGACTATTGGCTGAGGCAGCGGAAGNTACTCCCGCAAC
>rnd-5_family-558#Unknown
CTAGGCCTCCTTAGCCTTATTCCCCAGGGAAAGGTGAGTGCGCTATCCGCCCGTTCCGCAGCCCCACGACGCAGGACAATCAGACGCGATAGGGAGTCAAGTCAAAGCAGGAACTCAGTTTATTACTGTGAGCGTCAGCTTATATAGGTTAAGTGACATCGTGTGATGTGGGGGTACCTCCAGCCAATGAGAGACAGCCAAGCCCTCCCTCTGGCTGGAGGGGCGTCTACCTAGATTTTGCTGTCTCATCCTCACTCGGTAGCTTTGAGACTATCCTTCAAACTCGAGCCAGGCTTTTCTCTGTCCTACAGGCCTCGAGGTACAGGCCCTGAGATAATTTTGGCCCAA
>rnd-1_family-311#Unknown
TGAAATTACCTGGCGCGAGTGAGAAGGAAACACGGAACACGCAACAAACCCGCTTAGGAGTTTATTAGAGGGG
>rnd-1_family-273#Unknown
AAACCCACCAGAAACCACTCCCCTGCCATCAGGAACTCCTGAGGGTCTCGTGCTCAGAGCAGCTGCAGGCA
>rnd-1_family-213#Unknown
AAACCGTCTTACCCTGTCTTGGCAAGATTTGACAGTCCTGTTTTATCCATTTACGGATACTCTGTA
>rnd-1_family-343#Unknown
TTCAACAGTTAATCGTGTTATGTGTGTTACTCATGGCACTGTATTGCATGCTTCTGCTACTGTTATGGAACTCAACCGTCATATGAGAGGGGTTTGGAATACTGCTTTTGTTAATTTTACCACCCAGTTAGTGCATGCTAGATGGTTGCAGCGCTGGTCTGGCTCCTTGGCACTGTCAGTCCTGGGGATACTTGGTTTAGGGCTATGTGTCTGGGTAGCCACGGACGGGCAATACTTTGGGGGCGGGATGCCACCTAAGACAGGGAATATTAGAGGGCTATTCCCCATGACAGGCAAGGTATTATAAAATAAAACGGGGGGAGTTGTTGTGATCCAGCTGCCCTCACTCCCCCTGACTGACAGCGGAACTTCCTTGTGGTCTGTAATTGACAAGGATGTTTGTGTTCTTTCTG
>rnd-5_family-6014#Unknown
GTACCGCCCGCCTGTACTACGTGACAGTACGGTACTACTCCTGTATTGTGGCGCCTGCACTACGGGACNGTTCGCGAGCCGGGCAAGGGNCTGGAGATTTAAACACACAAAGACACACAGACAGAGACACGGGTCATCCTTGAAACAAGAATGCCNCCTTTATTGTGCTCCGGGGNAGCTTATATAGGGATCCTTAACTGATAGCCACGCCCCAGCCAAACCCACCAGAAACCACTCCCCTGCCATCAGGAACTCCTGAGNGTCTCGTGCTCAGAGCAGCTGCAAACAC
>rnd-1_family-202#Unknown
ATAAAGCAAAGAAAACCAGCCTACAAATCACAATCCCAAAGAAAAAGACAAGATCTCCTGAGTAAATTG
>rnd-4_family-997#Unknown
NNNGATGGGCACGCCACGAGACCACGCCGCAGGTCTCCGAAGGCAGCGGGTCCCAGGCAGGGAGCCACGCGGCGGGTGAGAGACAGAGACATGGATAGGCACGCCATGCAGAGTGAGGTTGGATATTTATTTAGTGGGTTATGGAGGGGAAGGGGGAGAAGGGGAAGAAGGGGGAGAAGGAGAGAAACAGAGAGGGGGGAGAAGGGGAGAGAGGTAAGGAGANGGAGCAGGCAGAAGCTGCCTCTTCGGGAGAGAGACGGGAAGGGAGAGGAAGAGAAGGGGGAGACAGAAGCTGCCTCTTCGGGAGGGAGGCGGGAGAGGGAGAGANTCGGGCTGGAGGCAGAAGGAAGATCCGCCTGCCTCAGCAGATGGGGGAGGG
>rnd-5_family-3103#Unknown
TTATGGTTGTTCGTCACTTTAAGAGACAAGCCACGCCCACTCCCGGCGGCCCCCATAATTCAACTAATAAATATCCAATTCTATTCTGTACGATGTGTCTGTCCATGTGCCTCCCACCCGCCGCCTGCCCACACCGCTTGCCGCCGGGGGCCTGCACCTCCCGGGACTCGCTGCTTGCCGGGACCAGCCCGCCGCCACATGGCTGGGGACCAGCCACCTTGGCTTGTGGTCTCAACCCGCNGCCAGCTGCCGGGACCCGCAGCAAATCCATAACAATAA
>rnd-6_family-118#Unknown
AGCCAAGCCTATTTCCGATACAAGACTTAGACTCCTTAGGATAGAATGTTTATTAAA
>rnd-1_family-173#Unknown
TGGGGGTGGGGGGGAAGGGGGGGTTCTACAACCAAACGTTGGGCGCCAGATAACGGCGAATCAATCCCACACCAGTTATGTTTTAAGGGGTTATTTATTTTGGGGGGTAAAACTTACATACACCATAAACCGTCAGGAAGGGAGCCTAGTC
>rnd-1_family-249#Unknown
TCTCTATGTTTGTCTTCATGTCTCTCTGTCTCCCTCTTTTTAAGTAATAAATGTCTCCCTCTTCTTTAAGTAATAAATGTTTAGCTTTATGTATAGCCTTATGTCCATTTACTCTGCCGTCCGCCGCATCCGGCCGCCTGACTCTGCCGCTCGCCCGGGGAACCTGCACTGCTCTGGCGGCAGCCTCTGCCTGGCTCGCGGGCCGCCCGGGGCATCCCAACCTATTATCTTTTTAAAGAACAA
>rnd-1_family-323#Unknown
TTTGGGAGCTGTTCTTGGTCTGCTCTGTACTGTCANTGTCTGTGTCTCAGGGAGCCACTGAGGTCTCTCTCGGCCTGCTCTCTTGGTCTNCTCTCCTGG
>rnd-1_family-64#Unknown
TGCACCCAAGTTTGCCTGGCAATCTTGTCTACTTCCAATATCCAGGAGGATAACTATATGATTTTCTTCAGGTTCACCTTCTTATTTAGCTTCTCTAGGATCACGAATTATAGGCTCAAAGACCTT
>rnd-1_family-102#Unknown
ACAGCCCCTCCCCCCTCAGCTTCTGCGGCAGGGTCTTCGGTGTTCCACGGGACCCCTCCCTGCCCCCACTGCTGCCGCCCTTTTGTCTCCTGGGTCCTGGGAAGACCAGCTANCCCTGTTGCAGTGCTGAGGAGTTCTACCCAGAGAGGGAGTGCTGAGGAGTTCTATCCAGAGAGGTGAGTGGGTGCTATCCCGGGAGCGCTGAGGAGTCCTACCCAGAGAGTGCTGAGGAGTTCTATCCAGAGAGTGCTGAGGAGTTTCATCCAGAGAGGAAGAGATGGGCAGGCGCCAATGCAAGAATTCCTCCAACAACCTGAAAGGCAACATGACATCGCCAGAATCCAGGGAGCACGAAACTANAAAAAGA
>rnd-6_family-270#Unknown
GAGAAAGACAAGGGANACCCACCTCTCTCTGGGCACTGGGCGGAGTNAGCATTGTAAAATCAGCTACAAATCTATCAATGTTAAGCTTTTATTGTAAGCACTCCTCTGATGTTCATTTTCCTGTAAATAAGCAAAGATCTGGGGACGGGGCAATTTGACTCCCTAATTGGCAGCTGTTGGACTCCCTTGCTGCCCTGGCTGCCTTGAGCAAAGGACTGTCAGCCAACAGNCAGCCAGGCTACCCTTATGCCGGCACCAGCCATCTNGAACACTCCACAGATGCCTTGAGACTACGCGANGATGGCAGAGCTGCCCGCTCCTGAAGGCGCAGCCTCAGCCAGGGCTGTTTCAAACAGTTTGTACCAGACTTTTCGCTATCACAAGCCTCGGTGAACTCTAGATGACCCTGCAGCCATTTCCACCTTGGCCAGAGGGGGAGCACTTCCCCTGGTGGCCTAGCGGAGGCGCTGTGGACTGGCGCTAAGAGGCAAGGCTGTGATTGGTCCCAAACAAACGGCTGCGATTGGTTAAAACCACAGAGGCTGTGACTGGCCAAACAAGTGCTGTGATTGGTCCAAACATCCCTTCTTAGGCTGTACACTGCTCAGGCTCGCCGGAGTCGGCTGGGAGACCTGCTGCTGGCTGCCTCCCCTGGTGTTGCAGCATTAGGCCCAATAAAAGGCTTCTCTCGAGTGGTCTTTTCTTGCCNANTTTCAGTAGTGCGGGCCGAGCTGGTAACACGAAGAAACCAA
>rnd-5_family-845#Unknown
NGGGAACCATGGAGTTGGCCTGGCCTAGCTGCCTTGAGAGGCATGCGTCATAGGTTTTTCAGGTTAGAGTCCGTGGCTCCTGGGGCACTGTGTGCCTTTCAGTTCCTGAGAAACCGANGCACTCCCTCAGGCAGTGAAGCATTCAGGCCGCTTTGTGTTTCTCTGTATGTTCCCTTAGAAGTCAAGGAAGCATGAAGGTTTGACAGGACAACTGGTCTTAGACATTAATCTTGCGTACCCTGTATAGCTTGCAAACGTCATTGTATCCTGGCAACTACAACTGTATTNATCCTGGCAATCGCCATTATATTCTGTTTCTGATAAAGGTATAAAAAGTCTGATTGCTCTCAATAAANTTGTCACAGCCTCAGTCTTGCTGTGGCCCCTCCAACCCGAGCCCGGTTTAATCCTCGCGGCCATATCAGGTGACCCTGGCCTGGTAAGTAAGCGCAG
>rnd-1_family-125#Unknown
AAAGATCAGAGAAGCAAAGCAGCCAGCCACTAGAGAGACCTCTTACCTCTACCAAATCCTCAGACCGAAGGGGCGA
>rnd-5_family-1499#Unknown
ACATTCAGGCATCTGTACTGGCCTGCCCTCGGGGTCCTGACAGGNTATGTCNTCANCTNCAGCCACTGGGGCACCTTCCGTGTACGTNCTCTACGTTCCCTTNTAAAAGGTAAGCCCTCCTCGCCATCTNCCCTCTTTTCCTTCCGCCGCTCCTGTCCCCAGAGGCCGGTCTCCCCTCNCCTCCCCCTTTTCCCTTATNTTCCCCCCAATAAAAACCCCTCCACGTGAGCTCTGTTGCATGGCGTCTTTCTCTCGCGCGCCGCTTTTTTAAATTACA
>rnd-1_family-128#Unknown
TTTCTGTTTCTATAATTCCCTCGGTTTGTGTTTTCTTTATTGTCTCTATTTCAGTTTAGGTTTTACTGGTGTCGTGTTGCTCTTTGTGGTGTTGCGTGTGTTCTTACCTTGTCTACCCATCTTTTCCTCTAATTGGTGTGGTTGGGGCTGTCTGTGACTCTGGTGATCAATCTTCCAGGTGCCAGTGGATCCAAGGCTCAGATGGTTGCTCCTCGTGGTGCAGTCAGTGCCACGGTTCCAGTCACCCCGTTGGTCACTCCGTGTTCCTGGAGGTCGCTCAGCGCTCCCGGGGTTTGCTCCGCTCCCGTGGAGTTCGCTGTCTCAGGCCTGCTCCGGCCTAGGTTGCTGGCTCGGNCCTGTTTCTGTAAATGTCCCTGGTCTGGATCTGCTCCTGCGGAGGTCCCTGGCTCGGGNCTGGTCCTGCAGAGGTCTCTG
>rnd-1_family-201#Unknown
TAGGACCAACGCNGCCCTGCCTGTTNGCTCCGCCCAGTCCAACATGGCGGAGGCATGTTCACTGCCTCTGA
>rnd-1_family-69#Unknown
TTCGGGCCGTGGCAGGGTCCCGGCGAGGAGGAGCTCGGGCGTTCCCCGACCCCATAGACGCCCAGGTCGCCCTGCAGTGCTGGCTCCACCCCGCGCTCTCCCGCCTGCCATCCCAGCTCCCATCCAGGTACGANTTCCTATATTTCTCCCTTCCCCCTGGGGCCACAAGATCTCCCCAGCTCAGCTGCTCCCTTGCACGCTGGGCCTGGGCTGTGGGCNCAGCCCGGCGGGAGGCAGTTCCTGNGCCTTGANAGCCTCCCTGAGGACAGGCGGGCCTGTGTCAGCTCAGCCACATTCCTGGCCAGCAAGGGGCCCTGACTTCTAGCAGAGGGCCATCGGAGGGGTGAGTTTGCTTCGGGCCCGCGGCAGGGNCCCGGCGAGGAGGAGCTCGGGCTTTCCCCGACCCCATAGACTCCCAGGTCGCCCTGCAGTGCTGGCTCCNCCCTGCTGAGCTCTCCCGCCTGCCATCCCAGCTTCCATCCAGGTACGAATTCCTATATTTCTCCCTTCCCCCTGGGGCCATAAAATTTCCCCAGCTCAGCTGCCTTGCACGCTGGGCCTGCGCTGTAAGCGCATCCCGGAAAGAGGGAGTGCCTGTGCTTCAATAGCCTGCCTGAGGAAAGGTAGGCATTCTGTCAGTGAAGTCCCTGCCCAGACGCCAAGGCAAGACCTCCTCCAACAATCTGAAAAACAACATGAAAACACCAGATCCCAACGACCCCTGGACGAGAAGTATAACAAAAAGTTTGAAGAAA
>rnd-1_family-271#Unknown
TTANGGAGATAACANNGGATTCCACCCAGGGAGTGGTTTGCCTACAGAATGTTTTGGTCTAGGGTGTGAGCGTGATTGTCTTGTTCTAGCAACAGAATGTTTAACTANGGATGTAGCCCGCGACCTTCAACTGGTCTGTTCATTTCCTTGTATCATGTTAATGCAGTCTTT
>rnd-5_family-2907#Unknown
AGTCTGGGGTAATCTCCTTCCTGGAATAGGCGGAGGCTTTCTTAGAAGCCATCCTTACCCGCAATTCAGTCTGTTACAATGATTAGTCCGTTAAATACGCTAGAATGTGAGTACATGAAAGGAGTTACGCAACAGTGCCTTGCGTATGCTCCTCAGGGAGCCGTACTTGGGAGCCGGCCAGACCGGCTTCGCTGTTTTTCCCAGAGCCCTGTCCTTCCTCTTATCTGGTCAGCTTGGCTATCTCATACCCAGCTGCAAGCCTCTTATTTACCTCCTTAGTGTTCCCGACCTTGCCATTTT
>rnd-5_family-698#Unknown
AGGCAGGATAGAAAGACGGGGAAATTATGGGGACACGGGAAGGGAGAGGAGCCCCTCACCCCGGAGTCTGGTTGAAGCTTCTCGCCAGCTGAAAGAATCAAAGAATTCAGCACAACATTTGCTGTGAAGGTTCTGCCACACAGACAATATTCCTTTCATATGCAGATATTTTATGTTAAAATAGCAATGANCCAGGCTTAAGGCCTGAATGTATATGACCTTGGGCAGGGCCTCATTGTTTACAGCGGAGACATCCTACCTTCCCGCATCCCCGTGANCTAGGGCTTTACCTTATCAGCTGTAATCCTAGTCAGTGCCCCTCAGGAACCACCCTGTGATCTCATTTAGGTTCCTTAGCNACCCTTTGAAGATAATAGCTTCAGAANCCACCAAAATCCTGTCATGGCTGTTGTAAAGACGATNAAGTGTGACTCTCTCNGGAGAAGCCCACACCCTGCTCCCGNTGTGTGCCTTCCTTTCTGTCTCCANCTTTCCCTCATACTTTCATANCCTAAAATTCTGGTTTTACCTAAGTCGAGGTCCCTAAAAGATTAAGGGAACTCCTCAGGCTGCTGAGGTGGCAGNTATAGAANCATNCCTCT
>rnd-1_family-315#Unknown
GGCGGAGGCGGCGGCGGAGNTGGCAGATTCCTGAGAGATGATCCAGCGCCTGNCTTTGCCCCTTTCCCAGCTTCCTATCTTTGCTCTGCCTTGATCTGCCTGTTTAGCCAAGGCTGCTCGACCCCCTGAGGGGAAGACAGCTACTTCCCCTGCCCTAGATTGCAGCGTTGGGTGCTCGCGGCGAAAACCCTGCCGGNCAGACAGAAATGCCATGGCCGTTCAAATTAATCTAAATTCNCGATTGGATGCTGTAGTTAATCTTTACAAACTGGGTGTGGNTTTTGACCTCTGCTGGTCACAGGATAGGATTTTGCTGCTTTTCNCGGACCCCGGAATACAAAATTACTAATTGGCTNTAATTTANTCTAGTTAGTCATNCCAGGGGTCCCATTCGCCGGTGCTGTAGCCTTACTCAAAGGGGCTCTATTCTGAGCAAAACGTTTCAGACATTGTGCAAGCACAGTCTCCTCCAGGAATGCTCATGTGTATGCTGGAGCGTCTTCACCTGGCCAATGGCTTCAGGTCCGCCACGGCCTGGCCCTANTAGGCGTTCGCCTCGGAGTATCTTTCAGCATAAATCTGGCTGGACTCGATGTATGACTAGTGAACCAATGACGGGTTTATTGCACGGGGGGGGCGGTCTCGCCTAAGACAGGGGGTGCGTTTGGACCTGAACACNTTCCCGTAGACGGGTTNAGAGATCTNGCCCGACGACCGACATGCCTAAGACAGCTGCTAGTCATCATATTTTATATATATTTAAAGGGAGACTTGTAGGTACACAGGT
>rnd-5_family-231#Unknown
AACCCAGAGGTCACATATCTCTGTCTCCTAAAGGTTAACTCAGCTCATATCCGTCGTTTATCAAGGATGGCCGGGACACTGCTCTCAGTTTGCAGAGAGACGCTTCGGCCTTGTAAATAGAGCTACGGGTTGTAAAGTGATAGCCCAAGCATGAGAAAATAGCCCACTGTTAATAGTTAATCCTTAAGCTGCTGAGAAAGCTGCTGACAGTCTGTTCTCATTCTCCTAGGCTTACAACTTTATATTTCTTTATTTCTACATTCTTATTTCTGGAATCTACATTTTTATATTCTTATTCTT
>rnd-6_family-1608#Unknown
TGTGGGTGTAGTNTAACATTTAGAAAGGAGACCAAGAAAGGGTAACATTAGGTGAGAGGGAATGGAGCGAAAGGACATGAGTCATGAAAGAGATATAAAGCTATTTTTTTCTAGTTTCAACTCCGTCACAGTTTTNTTGTTTTCCTGTGGTGATATGTGAATTCAGCTTTCTGTGTATTGAAGTAGCAAGANCCATNTTTGCACCCCAAAAGANTCCAACGTGTGTTATTCCTTCGAGGCAGTGACTGTGAAAGCCGGGCTTTNTTTTAATTCCACCGGCCACNAGTGCAATAGGAACCGGACAC
>rnd-6_family-636#Unknown
TAGCTGGAAGTCTTTTCTCCGTCCCGCCTGGTCCCNCTGGACCGGTTTCTCTCCCACCCGCCGGTCCCCACAGCCGCTTATGAA
>rnd-1_family-219#Unknown
GTTTGACCTAGGGAGTGGCTGCCTNCAGGATACTTGGTCTAGGGTGGGTTCACTGCCTAAACAACAGAATGCTTTACTCAGGATTAATGGCTTGATGTCTCAAAGTATTGAAGCAAGTAACTGTTCTGGTTGTCCTTTGTATCATGTTAAAGCAGTCTTTTGCCTTCTTCCC
>rnd-5_family-3422#Unknown
TTAAACAGAGAGACAGGCNGCTGTATGGCGCGGGGAGGAGCGCAGGCGGCCGCCGGGCCCTGCCTATGAGCGGCGGGGCCATTACAGACAGGCCAAGGAGGGTAAACGCAGCGGTGTGCCGGTACACTCAGCCGCGGGTGCAAACTCGTCCGGGAGGCACGGCCGCGCTGACCAGACGCAGAAAGGCAGTCGCGCGGCTCCCTCGCCCAAGGCGGCCGGTGAGCGGCGGGCCGCAGGNACCTGGGGCAGGGCTATGCCGGTTGTGGCGGCGCCTGAGCAGACAGATAAAAAAGAGAGCGCTAGGCGCCTCGCAAACTCCGGCGCCTNCCGGGCGGGGGCCACGGGAGGAAGGCGCAGGGCAACACAGGGCGCGGCGCCCGGCCTTTCGGCGGGGCCGCGGCTTATTGGTGGCGTTCCGGCACCTGGGCTGGCTTGGAGGGCTTGCCTGGACAACAGAGGCAGCCCACAAGAAGCGACAATAGCCAGGCCTTGGCGGTACAAAGAATAGTTAAAAATCCGCCCGCCAAANCTCAGGTGACAGTTTGCAGACGGAGCGGAGCGGGCCTGTGTCCCGCCCCCCGCTGTGCAGCGCAGCTTCAGCAGTTTTAAGTTAGAGACTGTAATAGATTCAAAGGT
>rnd-6_family-3814#Unknown
GGAAATGCAAAAAATAGAATCAGAGACAGAAACGTAGTAAAATAGGTGGTAATGTACAAGAAACATCTGTGGCGTCTCTGAGTAATGATCTCCTTGTTTTTTTTNCTATTGTGTTTAGTGTCTACACNGCGTCTTAGATGGCTATATCAGCAACCTTCTTGTGTAGAAATAAGAACCACTGNCACCTGTTATTGGAATTCACGTATTAAAAACCAGGAAAGCAACATCACNANTCNATCTCAGGCTCGGAGGCATAGGAATAACGAGAACTCTGAGTTTTACCGANNTGGNTTGCATTCTTTGACTGGTNAGTCCCATACCTGTNAGAAACACTGTGTCANTNTGACATTGCTGATTTACCTCTGCATNCAACTAGCATGTGACGNATATTTGAGCAACTTTGTANTATTGAATTNCCATTATCTAATTTTGCACGCATAATTCTGTCATTATAAAACANATGGAACATTCTAATAATCCTGTGNAAGANTCNTAAAGCCAAAATATTATCAGGGTGGCTTATGTTATTTAATCNGNTGNTGAAANNGGAAAGCCAGATTTCCTCAGCTACGATAGCCCTGAGAGGNTGCAATGTGCTGGTATATAGGCCCTATATCCGTGCACACANAGGTNATTTACCTGAACACAGATGTCACAAAAAAGAGAGTAAATATGTGCTAAGGATGGAGTACTGATTGGAGAGGAATTCCAGTGAAGGGAATGCAGTGAATTTGTTCAAAATTTCAATATTCACATATTAATACTGAACAGAATATTTTATGAGTATGAATTGGCTCTGTGAAACCAAAATTAATGGCAAATGCATGCAGACATGTGTNGAGCNACAATAAAATCATACAAACAAATGTGCAAATGTTGAGNGTATACAAAGTATTATGAATAATGCTCTCTAAAATTAATACCTCAGATTATTTTTTAATCATCNTGACATTGTTGGATACAGTATGCANATTTGGGATGTTCAGAGCAGGGCNTGAAAGTAACGTTTCCACTTACAAGCATTTCATNTCAGGCACTCATTACGCACAAATACATATACCTGTATANACATGTGAGGACAACCGGAATTTAAGAACTTAANCATTGCANTTGGGGAATCTGATATGGCATATCAGAAAATCNCAGCAGCAAGCAGCAATTCGCAGCCCAGANTCACAAAAAGCCAGCTCCAGGCAGAAACGGAGACTGTCATGTAGATAGCCAGATGCACTGTCCAGGTAGCCNGATAGAGGATCACCCCATGCTTTACAGAGGTTGATATTTTCCTTTTGATAATTGGAGTCAGAGCCCAGGGTAAATTACATTTTTTCCTCTCATCCACTTTCGATTTCGCTGCTTCTGCTGCAGCACACATTCACGGGGGAGACAAGAATGAATCAGCAGCTCTGACGGAGATCTCCAAGAGTACAGCAGGATTTGCCTCCATTGGTGGAATTGAGATCACTCCCCTTATTGGTTCTTAATTCGTGCTCAATTTGAATGCACACACTCCTTCAATCAGAGCCCAGGAGTGCAAATAAAAGCGTCAGCAGTGNGAGTTCTCGCCAGTCGGGCTCTGGCTATAGTCCAGGTCTCAGTTGGACCTGCCTATAGCCAGCCCGACTGGAAATTGTCAGAGACAAGGCAGACTGCTCCTGACGTATACAGGTGTCAGAGCCCGTGGAAATCAGCAAAGNCGGGATTGTTTGATTNCCAGCATTATAGTNCCGAGCACCCGTTTCTTTCGCGTGTGCCAGAAGTAGGATCCTGCTTCTGAAGCTACTGCTTCTCTTTTNAGANTTCATTTGTTCNNAATTTCAATATTCCACAATNAATACTTAACAGAATATTTTACGAGTATGAATTGNCNATGTGAAANTAAAATTAATGCCAAATNCATGCAGACATTTGTGGAACCACACATGAAGTCNTATGAANAANTGTGCAATTNTTGAGAGTANACGAGTATTATGAATNTTTCATTCTAAAATGAATGCCTCAGATTATTGCTTAATCATCATGGGACTGTTTGATACAGTATNCAANTTGGGGATGTTCAGAGNAGGGCNTGAAANTAACATTTTCACTNACAAGCATTTCATNTCAGGCACTNATATAGTTGGATAAATATGTGAAGATTTAAGNATTTAANCATTGCAGTTGGGGAATCTGATATGACATATCAGAAAATNNCAGCCGNAAGCAGCAATTCGCAGCCCAGANTCACAAAAAGCCAGCTCCAGGCAGAAATGAAGGCTGTCATGTAGATAGCCAGATGCACTGTTCAGGTAGCCNGATAGAGGATCACCCCATGCTTTACAGGGGTCGATATTTTCCTTTTGATAATTGGAGTCAGAGCCCAGGGTAAATTACATTTTTTCCTCNCATCCACTTTCGATTTCGCTGCTTCTGCTGCAGCACACATTCACGGGGGAGACAAGAATGAATCAGCAGCTCTGATGGAGAT
>rnd-1_family-235#Unknown
AAAAATGCTGCAGGATCCCCGGCGGCAGCAGGCAGCAGAAACGCTGCAGGTCCCCGAGCGGCGGCAGCGGGCCATGTGGCGGCAGGCAGCGGGCCCTGAGAGCAGCCAGTCCCAGGCAGGGACGGCTGCAGGTCCCCGAGCGGTGGCTGGTCCCGGGCAGGGAGACA
>rnd-1_family-230#Unknown
TGTTATTCCTTTGCGGTCCCTTTAAGAGCTAACCACGCCCACTCCCCAGCCACTTCTGACCTCCCTCGCCGCCATCTTAACTCTCTCTCTTTCTGTCCCCTGTCTCTTGGCGTGTGCACACGTGTCTCTGTCTCTCTCTATGTTTTTCT
>rnd-1_family-261#Unknown
GGCAGCTGCTTTTNNAGGGTGGAGAGGCTCGAACGCTGTCCTGATTGGTTAATGCCATTCTGCTGGGGCCCGGGGCCNCGGGACAGGCCAGGGA
>rnd-5_family-622#Unknown
GCTGGGTCCTAACGTCTTCCTCGGGGGAGGGGGTGAGAAGGCGCGACGTCAACGGCACAGACGCCGGGAGTCAGGTGAAAGGNATACAGCAGACTCGTTTATTTAGCAACGGGGAAAANCTTATATACCCTCCCAGCACCCAGGCGTTCCGATCCGTTGACATCGCGTGGTCGCCCCTCATTGGCTAGGCACGATCAGGACCTCTGACAGCGCCTGTTGCTAGGCACTCAGGCAGCATCGCTTGGTCGCCCCTCATTGGCTAGGCACGATCAGGACCTCTGACAGCGCCAGGCAGACTCCAGGTTGGCTCCTCTCGGCCTGGTAGGCCTTAACTTCCTACATACATCTACCCTTTTTATTTATTACATACGGGCGCTCAGCGGGAGCCAGAGTTCTTCGTTCAGGCCTTGTTGACCCCGCCTCAGGAGGGCTCAGCAACTGGACTGTGCCTGTCTTAGGTTGGCCTGCCAAAAATTGGACCCTCCTACCCGTTATTGACTACTAGCTCTCGAAGANCATTCATTCCTGGAGAGCTGCCAGGGTGTGGGGAGCTAGGNAGTAGTCTTTTGAATTCAGATAACCAGGCATGCGTAACCTCCTGTGGAGGCTGAAGGATNCCTAAGAGCCATTAACACCCGAAGAGACCTTAGTTNCTGTCCACTTNTGTCGAATCTGCTGCAGGAGNCATTTAAAGAGAATAAGGATTAACAATACCTCCTACCAATTGAGCATATGNGAGCGTCCAGGAAAGGTCNAATAGCNTTTTTATATTATGCCAAACTTTTNAAAAAATGAAGAGTCAAAGGCCGTAACCTCTGCCCTTAATAAATCAAATTTTTGGGGNGGTCAATGAGANCAAGAAAGGNNGGTATANACGCTACCCATCCTGGGTTATTCTCTCCTTGGNGGAAGCAGGCTGATCCACGGNTGGACACACNTNTCTTACTGGGACCCANATTGGNACCGTGGCAGTCTGAGGNAAAGCACAGGCATACNNTCTTCCACAGGTTAGCAGGGAAGTNNGGAGGCNGTCATTGGAGGGAGATAGAATCTTTCTATCTCACCAGGGGCAGGAGTGTGTTCNTTGTCAGAGGGATGTCCAGTTCTTGNATGTCTGGGCTGGGCCNCTTGTCATCAAAACTGAGGAAGTTCATANGGAAAAGAACCCCTGTNAAGGGCANATGAGGATCTCNCCTAGCCTNCGGTGAGATAGTNCTGGCCAACGNCTCCTTACAGGCTCTGGTTCTNTCCTCAGTGGCTTNTCCCTNTGGATTGCAGGANATGCCAGTGGTATGGGAAAT
>rnd-1_family-316#Unknown
CTTGACCAGCAAGCAGGGACGACCACGAAATCGAGAATCCTTCCCAAATCACAACTTT
>rnd-4_family-411#Unknown
GAACCAGTTACCTAGGACAGAGAGGGCCTGAGGAAGCAAGCTCCACCGGGAGCAGAAGCCAGGAGCAAATCCAGTCCTGGGACACTGGCAGACCAGGACTGAGCCAGCGACCTGANCCGGAGCGACCTGAGNCAGCGANCTCCGCCGGAGCAGGAGNGGAATACTTCTGAGCGAGTGAGCCAGAGCCAGAGACCGCTGAGGGTCCGGACGTGAATCTGGGACCTTCAAGGGAGTAGACCTGAGCCAGGACCCCTGTGGGTCTGGGCGTGAGTCTAGGACCTCCGAGGAACTAGGCCTGAGCCAGGACCTCTGCGGGTCTGGGCATGAATCTGGGACCTCCGAGGGAGTAGGCAGGAACCAGAGACCTCTGCGGGTCCAGGCGTGAGTCTGGGACCTCAGAGGGAGTAGGCCTGAGCCAGGACCTCTGCGGGTCCGGGCGTTGGTCTGGGACNTCAAAGGGAATAGGCAGGAACCAGAAACCTCTGCGGGTCCGAGCATGAGTCTGGGACCTCTGAGGGAGTAAGCCTGAGCCAGGTCCTCTGCGGGTCTGGGCGCACCCGAGCCTGGGAACTCCGAGGGAGTAGACCGG
>rnd-1_family-194#Unknown
TCTCTTTTGTGTGTGTCTGTTTNAACCCTCAGGACAGTCGTCCATTCTCGTGGGCCCGAGTTCGGGAAAGCGCGCGCCTGGATCGGGCGTGGGTATCCACAGAAAAGTGCGGAGNCTTACAGATGGCGTCCCTGGGTCGGGCTTGAAGAAGGACTGAAGAACCGCGTCCTGCCGTCNGTGGATCCACCACGAGAANCCCAAAAGAGGTGAGGGTCCCCCCACGATCCGGAATCTGGCCAGTTTTGTAGTGTGCAATTGTGCACGTGTGATAAGGGGGTGAATAAGCTTGATTTTTAGAAGTATGGGTGCCGAAAGGTCTGATCCGGAGCTGAAGGCCAGTGGGCAAATCAGCTGCTAAATTTCGTAAAGAGACTAGGCACCAGGATTAAGATGACACTGCACAAGAGACCGTTTAGACNATTTTAAAACTCAGTCCCTGGCTCTCACATGCAGGGAACTTTAATTTTTGCCGAAGAGAACAGGCTGGGCGCAGCTAGCTCCCGGCGGGAATCCGTTCCCAAGGCNACAGGGCCAACGCAGCTGGCGACTAGCAAAGTAAATAGCCGAGGGCCCATGNAAGTGCGGGCCTCGGGCTGAGAGAGGATTCAAAGATATATTTGTAAGTTCTATTAAGAGTTTTTGAGTAACAAAAGAACAGCTTCACAGAGCTTGTCTTTCAGGGAGACTAGAAAGCTCCCATGCATGTTTGAATGCGGGTCACAGGACCGCACTGGGCCCCTCACCGCGGCTGAGGTTCTGCAAGGTAC
>rnd-1_family-37#Unknown
CGTCCCTNAGGGCAGTCAGGGTTTCCTGCCCTGTGGGAAGTTCAAGTTCCTCCCCCCTCCCTCCAGGTCCAGGAAGGTGAGTATCCAAACAGACTGGATCCCCAAAATCCAGTATATGCAGAGGAAACAGGTCCCAGTGTCATAGTCAATGGCTTTTCAGAAAGACTCCGGGCCAGCCACATTCAGAGAATCCGGCCAAATTCNGAGA
>rnd-1_family-296#Unknown
CCCCGTCCGCTGAGGCAGGCTGATCTTCAGCTTCCAGCCTGAGTCCCTTCCTTT
>rnd-4_family-137#Unknown
TACAAAAGAATCCCACANCAGCTCGGAATTGAGTATAATAAAGGGTTATTTATTTAGGGGTAGACTCACAGAAAGTACCACAGTCCTCTGCGCGAACNGGGAACAGGAACCGAATCCAGCAGCCAAGAGGGCCACATACGCTTTACGTCTGCATTTATAGTACANGAGACCACGCCCAAGTGGGCCGGTATCTTAAAGGCTATTGGCTGAAGGAGTTCCCACATCACCTCCCCCTTTTGTCTAAATAAGAGATTCCAAACCCAATACAAAACTATATACAATAGGAACAGATATCAAGTATTGTCCAGGGAAAAGAAGAGGCAAAAACATACATAAAAATTAGAATTACAACCAGCATAAACAATATCAAGCAAGAAACATATGCTAAAT
>rnd-1_family-42#Unknown
CCGGCCACATTCAGAGAATCTGGTTGGATCACGTGCTCGTTCAGTCCCAGTCCAACTGGCCTTGGTGAACTCTCATTAGATCAGTCCCCTTGTATCAGTGGGTGATCGCACCCCTCGCGGTCCTGATTTCCTTTTTCGTGGGTCTCCGTCTGTATCGCCATCCATCGTCGGATGAAGGTTCCCTCTGGTCTTGCCTTCTTTGCTCA
>rnd-1_family-254#Unknown
AAAGCCCAGAGGCAGCCGCTTTTNNAGGGTGGAGAGGCTCGAATGCCTGATTGGTTAATGCCATTCTGCTGGGGCCCGAGGCCACGGGACAGGCCAGGGAACCAAGGCTCTGAAATGCAAAACGCAGGCCCCAAGCGCCTGGCCCGCGCGGCAGCATCAAAGGATTTGTATACCTCCAAGCTGTAGGACCGCCGGCGCCATCTCGCCAAGGCGACGTCCTGGCGGCTCCTTACA
>rnd-5_family-2882#Unknown
NGATGGGGAACCTCCTTCAGCCAATGGCCTTTGAGAGGNTGGACCAGGTTGAGGCATGGCTTTTGGGTACCAAAAGGCCGCAGTCCCGCCTCACCCCTCTTCTTCCTGCGCGCCACACCTGGATGTCGGACCCCCATTTATTCCTCCTGTGATCCGTGAATTTCCCTTTTAATAAAGAAAAACCTTAGTATACCCTATTCGGAGCTAGTGTGGGATTATTTGATTCGCGTTCCCCCCATCTGACGCGTTCTACTTCATCTGACTNCCCAATGTGGGGACAAGTCCACGCTCACCGGGTTCTACCCCCGCTGCATTTCCGGTTCACCGGCACACGTTTCTTGCCCACCCACAGCCCACCTGCCGCTGCCTAGGAACCCGACTTTCCCCGCCGTAGCCCGACATCTAAGGGACTCGCGACTGACGGAAAGCTTTGGGTNTCCTTCTTATTCTGACCACCAACTCTCATGTACGGAATCGCTTTAATTGTCCTTAATAACTGCTCTTAATTTGTTAAACAAAGCATATTTGTCAGTATCTAAGTAGGCGACAGCGCGAGGAACCAGAGCAAACAGCCCGGGAGCCCCGGCAGNTCAGCTTCTTCCCTCATTCCCTCCGCCACGCGGCTGCAACCGCGACACCTGCTGGCCAATAAAGATTATTACACNTACTCCAATTCACTGNAATTGCCTAAGGCAGGTAAGTAAATTGATGATTTTGGGAATTAGCTTTGTTTTTCATATTATAT
>rnd-5_family-4020#Unknown
TGGGTCCAGGGGGGTCGCGCAAAGATGGGGACAGACCACCAAGTCTAATAAACCAGAAGCAAACTTTATTCCAGAAACCAGATCCTAGGAAAACCAGAAGCAAACTTAAAAATAAA
>rnd-1_family-239#Unknown
TGTTATTCCTTTGCTTGGTCCCTTTAAGAGCTAACCACGCCCACTCCCAGCCACTTCTGACCTCCCTCGCCGCCATC
>rnd-6_family-1612#Unknown
TTTGGGACTGAATGGCTGCGGGACCGGGCGGGACAGAAACCTCCGTCAA
>rnd-5_family-871#Unknown
GGGACCAATTGGAGTCCTGGCCTTCAGCTGCTCTTCCCTGCTAGAGCCTTCTAATTGAAGTTACTAAAAGCTGTGCCTTGCCTAGAGGATCAGAGGATGGGATTTTCACCTGTTGGCCATTGACTGCTGGGTATTTAAGCCTCCATGGTGCTATTAAAGAAGGGCCTTTGTACCAGCGATTGGA
>rnd-5_family-1409#Unknown
TTATCATTCATAAAACTGGGTGACCCGAGGCCGGTCCCACGAGGGGCGGCAGCGGGCCACCCGAGGCCTCGGTGGGTCCCTTGGCGGGTGGGAGACCGCGGCGGGTGAGAGACAGATACGCCATGCAGAGAGAGCTTGGGTATAGAGTTTATTTAGTGGGTTATGGGAGGGAGGGGGGAAGGGGGAGAAGAGGGGGAGGGGAGAAGGGAGAGAGGCAGAAGCTGCCTCTTCAGAAGAGGGACAGACAGAGAGAGAGCAGGCTGGAGAGCTGNGGCGGGAGGGGGTGGGGGAGATTGGGAGTACCCAGGTGACAGACCAGGCCAGCAGATTATAACACTCCCGNCTTTTTTTTATAATAAAAAGACCGGGAGNATAGGGATGCACCGCAGNTTGANGGAATTGGGGCGGTGGGTTCTCAAGACTGCTTCCNGCTTATTTGTGGGCGTCGNNTTTNACTTGGGGGGGAACCTGAGAAGGCTGGGTGCTGGCCACATCCTGGCGTAGCTGGTCGCNTCGCTCCCGNCCGGNGTCTGTGGCGTGGAANTGTCCGGTGTCTCTTGGACCCGGTTCANGGTGTTGGCAGAGCAGAGGACAAGGTTAGGTTNAGGAAGAAAAAAATTTTAGGACCAAGGANTTGAGGGGGGTGTATCTGACCTGTTTAAGGTGGATCCTTCAAAGTTCGGCTCCCTGGAACTCACAAGAATTCCTTGGGT
>rnd-6_family-3780#Unknown
GGTNGACAGGTCCCGGCAGAGGATGTAAGGAGTCGGCGAGGGAAGGAGTGAGCCAGGCCATGATGGTCGGGAGAATCTTGCAGCCTGACTGACTAGCAGCCAGAGTGCTTCTTTATTTATACAGAATTCAGTAAGCAGGGATANATTCATGTTGTTCCAAAACATAGATCATATCATTTTTGNTTTTGGACATGTGTTTCACTTCCTCTTGCTCATCTTTTAGTCATCATTGATAAACTATGACAGAACAGAGTTATCNTTTNCAATCATTTTCCCTCAAGTTTGACATCATTGATAAACAGAGTTATCATTTTTACTCATTAACCCCATAACCCAATTTTTAAGAATCTAGAGGCATATGACAGCCTGTTCTCAGGCTGGCAGCTTTTGTGACTNCAAGGACACTAGACCAAAACAAATCTCCAAGCCAGCCCGGGCAGATTGCCATGTCCCAAGCAGTGTATTATTAACTCTTAATGGTCAGAGTGCCCAAGAAAAATCCTCAGGCCAAAGCTGCTGCAGTTATTATTCAAATTCTGGCATAATACAATGTTTACATTTTATATCTTTATAGAATGTTTTATCATCTTTCTACACCATTCTTTGCCCATCAGTATAAGTCTCTGTGTAGGGCAGAGGTAACTTCAGCTAATCTAACTTTGTTGCTGTATATGCCACGTAATTGCCTGAGTGTATAGTGGGAAGAGGCTTGCAATCTGANCTGTGGCCAACTCCTCTAGCCCACCGAATCTTGTTGACCTTTTTAAGTTTACTTTGTTTTGATTATCTTGTTCCTGAGTAAGTACAGGGACAGATGTTTCAAGAATATCTCATAGCCTCATAAAGAGACCTCTGGCTTCTTTATGTGTGTCACAACCTCCAAGGCGTAAGGAAGACCTTCAAGTAGATAAGGATATCTCCCTAAAGCGGGAGGGGTAGTATGCTCAGGACTTTCCTGGGGAAGCTTAGAAGCAGTACTCCTGGGAGAAGGCATAAATGATTCATAAGAAATTTTCCATCAATCCAATATCCCCAAATTGTACAAATATTAAAAGTCNCCCAAGTATGCAACAGGTGGAGATGAAAACCAAAGGTGGCACGGCGGCCATCATGTGGCTCAGCTTTGCTGGATCTTTGTCAAGCAGCTGTGCTGGCTTTATGACTTTTGCCATTCCCATCAGATATGGCTGT
>rnd-5_family-1579#Unknown
AAGCCGTGTGGCCTAGTTTCGGACCAGCATATGAGTGCTTGTCCAACGGGTCTCCGGTGAGGCAAAGCCCATGGGGACGGTCTCACTCGGCAAGGACCAGTGGACCTCGGGACAGCGCAGAATACTGCTGGGACCGCGCGGCCTGCACGCTCTCTTCTCTCTCATAATGTTGATGATTCTCTTGGCGGTTTTTAGTGTCACTTTGTCAGTCACGCATGGGACAGATGTGATCATTCCTGGAAACCCCATTTTTTTTCTCGAATATTTTCCCCTAAAATTCTTTGGGAACTGATGCTTCTCAGGTTTCTTATCTGGAGATGCCAGCTGGGAACTTTTCTGATTCAGTGCTGACAGGATCNGAGGCAATAAAAGTTAATGGACATTAGAGAAACACAAGCTAACTGTATGCAAGCAGCTTATGGCAAATCACCCCTATTTCTGTAAATACGCTTTGTTAAGTTTTGAACGATATTGCTGTTCTTGAAAATGTGTGCCTATGTCTATCACCTTTTAGCTTTGTAAGGACAGGATGTGCCTGGCTCGATATTTGGCCAAGCTAGCAAAATGNTGAGCGTTGTTTTTGGTTTAAAAATGTTTTGATGTAAAAGTTGGGGGAAAATATTACATATTTGNTTTTGCCGGAGGTTAACNCTGGAGGGTAGGAAAAACTGTTTGTTAGTATGGAAAACATGCTTGTTTTTGAAGTATAAATAAAGACGGCTCGAGCTATTCGGGGCCGGCCACTTGTGTGAAACTCATCTGGTGGTCAGACAATTCATTTCTTCGTGCTGACGCCCCTTCCCCGTCTCAGGACCTGAACCCAGGCTGCGGCGGGACCGCAGCAA
>rnd-1_family-192#Unknown
TTTACATCGGCATATATAGTATAAGAGGCCACGCCCAAGTGGGCGGGTAACTTAAAGGCTACTGGCTGTAGGANTTCCTACAGC
>rnd-6_family-1220#Unknown
TCATACAAAATAATTTACAGGCAGGCTCACTGGCCACTAGGCAGCTGCAACCCTGCCAAACAAGCAAGACAGCCACCTAACAAAGGCCAGGATGTATTGCTCCTTCTCCTTTGTTAAAAATGTAGATCGCCTGGGGAGAGGTGTTTGCCGAAGCTGGTGACTAAGTTGCAGGTGTTTCCCTAGCCCCGCGTCCCCCGGAAAGAGAATATTAATGAGGTATCCACCTTGGTTTACCTGGGGNTAAGANATGTTTTGTATAATAAACGCGGGTAGATCTTCAGGANNGGGAGAAGCCTGAGATGCCCTTTCCGTGATGATGGTGTAAGCTGCGTCTGGTTATTTCTCGCGCCTCCGTACCGGTCCAGTTAGGGAAAAATAGTTTCTATGTTGGGGCCACACGGGCTCTGA
>rnd-1_family-270#Unknown
TGCCGCCATTTTGACTGAGGTCAGGTGACTTTACCGCCATCTTAACTGAGAGCCAGGTCAGGTGACCAAGTCCCGCCATCTTTACTGAGGTATNCCCTGCCTNGTCCCCTGGTTTACTTACGTTTTTTCNCTAAATTCCTCTTGTTGACTCTGTTACATGTGTGTTTTGCGCAGTGGCATGCCTTTGGTAGGGCCCACCAAGAGCATCCACTTCGCCCAATTCCTGTTCACTCTNTGTGTGTGTGCATACATGTAACTTAAATGCACCTATGTTTACTGTTAAATGTTATAATTGTCTGTTCATTGCATCTCATTTCAGACTACAAAACAATAAGTCTCATGTTTTAAACTGGTATGTACTTTTAAGTCTCTTACAAAAATACTTTATATTTAATCCAACCCTCATTTAAAATATATTAAGCTGTTCTCTACTATTGTCAGTTCTGCCGTTAACCTTNTATTGCAAGCAGTTTTTTCTTCTTTCTGTCTTTTTACAAGTGTAAATCTTACCTGTTAAGAGCCAGTACAGTCAAGCTCGGACCCAGCTCTCCAGGCAGATTCTAT
>rnd-1_family-253#Unknown
TTCTAATCCCCATGCCCCTACCCTGGTAAGNGGTATTTTTGTCGAGGCTGGTCCC
>rnd-1_family-147#Unknown
TCAGACTGCATCTGTCTCCACNAANCCTCAGACTGCACTGAGCTCCTGTCTCCTCCCGCCTTATATTCCTCTCTCCGCCCAGCCATATCA
>rnd-1_family-111#Unknown
TGGGAGCNCCTTCCGCTCCTTCAGCCAATAGCCTTTAAGATACCAGCCCACTTGGGCGTGGTCTCTTATA
>rnd-1_family-206#Unknown
CTCTGGGTAGAACTCCTCAGCACTGCAACAGGGATAGCTGGTNTTCCCAGGACCCAGGAG
>rnd-1_family-110#Unknown
TGAAAGATCAGAGAAGCAGAGCAGCCAGCCACTAGTTCTTACCTCTACGAATCCTCAGACCGAATGGGGNATCCTGTCTCTACGAATCCTCAGACTGAATG
>rnd-1_family-341#Unknown
CAGCGCAGCCTGGATAGCCGAGACTGGCGGGGGGTGCCGGGATTGAGACACGGAGGCTTCTTTTCAGGTGGAAGAACAGCAACCTTTATTTTGCCCAGCAACCTTTTATACCTCTACTCCTTCTGTGGAGACCCACCGGCCAGAAAGAACACAAACATCCTTGTCAATTACAGACCACAAGGAAGTTCCGCTGTCAGTCAGGGGGAGTGAGGGCAGCTGGATCACAACA
>rnd-1_family-36#Unknown
TCCCTAAGGGCAGTCAGGGTTTCCTGCCCTGTGGGAAGTTCAAGTTCCTCCCCCCTCCCTCCAGGTCCAGGAAGGTGAGTATCCAAACAGACTGGATCCCAAAAATCCAGTATATGCAGAGGAAACAAGTCCCAGTGTCATTGTCAATG
>rnd-6_family-158#Unknown
TAGGCGGAGGCTGCTCGTTTGTTCCCGGCCGCCCAGACCCGAAATAATCACNCAGAAACTATATTATTTGCAATACTGTTGGCCAATAGTTGAGGTTCGTGGCCTACCGGCAAGGTTCCAGCTGGCAGCTCGCGTCTTTCCCCTCTGGCGGCTACATGGCGTCTCCCTGACTCTGCCTA
>rnd-1_family-301#Unknown
AACTCCAAACTCTGATCTAGTCTCCTCCTTGAGAACTCCAAACTCTGATCTAGTCTCCTCCTTGAAAACTCCAAACTCTTTTTTGAGGAGGTTGGTGTCAGTCTGAATTGTCCTTAAGGTTTTAATCTCTGCCCTCAGCATTGTAGATTCAGTCTGTAAGGACTGTATCNTTCTTATAAAATAGCCAAACACCAGAAAAGCGACAGATCCCAGGAATAACCAAGTAAGAGGAATATCAGAGACATCCTNCAGAATATCCTCCATAGCGCAATTAAAAAGGCCATTGAACTTTTGGATAGTAATATTTTCTGACATTTTCAATCAAAAGAAATTGTACTTTT
>rnd-6_family-352#Unknown
GCGAGATATCAGCAGGNTTAGAGGACGNTAGGGCTGGACTTCTCTCTCGTAATCAACAGCTTATAAGCCAAAGACCTGAGCGGAGCTTAATTACTGGTCAGAGGAATGGGACCTGAGTCACANCTCCGGCCCTGGGAGGAGACGTGGCATCCTGAACTGCCTGGAAGGTCATTAGTTGGTAACTATCTAAGCCCGACTCCAGGANCCCTAAACTTTATAGATTACTGTNTAGCAGGAGGCTTTCTGGTAAAGAACAAAGACATACNTTGCCCCTTCCTGTAAGAGTCNATCCAAATGGGCCTGCCAATCACCTGGACAGGAAAAATGTCCCTCGGGAAAGCTGTCTGTTCCAGAAACTTTAGAAATAGTATAAAGCCTATCTAAAATGTAGATCGGGCGTAATGGTCTCTTTGGTATCATTCTCTCTCTNCCCTTGAGNGTGCTCCACTTTACTCTGTAATAANCTCTTTTGCATTATACTCTGTCTCGTCTGAATTCTTTTGAGAGAGATCACAAGGGCTGGGGAGCTAAAGGGAGNCCAGAGGGAGC
>rnd-1_family-306#Unknown
CACGTGGGTCACGCAGGGCCCTTTAACATCCCCGGGGGCCATTAGGCACTTCTGCCTGAGGGCTTGTCTGCACATGCGTGGCCCCTAGAACCCGGAAGTGTCAGCCTTATTGTGGCTGAAATCATTACA
>rnd-1_family-216#Unknown
TGTGGAGGCCCAAAAATGTGAGCCTATTTCCACCTTGNCTGAAGGTCAGAGAGT
>rnd-1_family-303#Unknown
GGCTGGAGAGCNGTTGCCAGATCAGATGAGGTAAGAGGTCATTTTGACCCCGTTTCCCAGGGGACTGAGTCAAAACATACGTGTGTGGGTNATTTTGCCCCAATTCCAGGAACGGAGTTCTATTTGGAGANCATTCACAAGGACTCAGGGGGATGGAAAGTTCCCAACATTCCAGTACGTGCATGTGTAGTTGTTAGGTCC
>rnd-1_family-355#Unknown
TTTTCAATTCCAGCCGTGACATGGTGCAGCTGTTTTCGGTTCCAGCCTTTTGCTCCCCTCTGCGGCTTGTGGTGCGGCATGGCGGCTCAGCGACAGGGCAGATCACGCCTCTAGGTCTCTCTTATTAAGCTTAAAAATCCCTACAGCTCAAAA
>rnd-6_family-1986#Unknown
GTTAGACCCTAAAGTTAACCTGTAAGCCCCACCTGCCCAAGGACCAGGTAACTTCCTGGAATTCTGGGAGTTGTAGTTCTTGAGAAAATAACAACAAAGCCTCATGGGAAAGTACGGTGGCCTATGTGGGTTTTGTCCATATAAGCCCCAACAACACGTGTCTCGGGGCCACTCAGCTGGAAAGTTTCCAGGAGTGGTCCTGACCAAATTCCATCTTGGTCAGTATTTAANATTTTAATAAAAAGCTTGCTTTAATTTGGCCAAATGGTGGAACTGGTTTTTCTCTGGCGAATCTCAG
>rnd-1_family-193#Unknown
ATTGGCTGAAGGAGCGGAAGGAACTCCCGCAGACTATCTTACCCTGTCTTGGCAGGATNTGACAGTCCTGTTTTATCCATTTACGGATACTCTGTAACTCTGTCACATTGCGATATGGTAAATATATGT
>rnd-1_family-275#Unknown
AAAACTAAACTGAATGCTGGGAGAAAGAAGGCAGAGTCAGGGAGACGCCATGTA
>rnd-1_family-260#Unknown
TGTAGAAGTTAGCTCGATTCGGGAAATAACCAGGCTAGCTNAAAGATAAACAATTATATTTTTATTATTATAAGGGGAAAACTCACGAAACAGGAACGAGAAGTCCAAGCTCAGCTGTGTNGCGAGGGAACCGCGCAGAGAGAGAGCACCTGGGCCGTGGCCTGTTTTTCTCCGGGTCCCAGAAAGCCACGCCCTAACTTGGTCCCACCTCTTAAAGATA
>rnd-5_family-1175#Unknown
TTCATGGTCTAAGTTGATGAGGACGACTGACCAGGTCTCTTCCT
>rnd-1_family-248#Unknown
TGCGGCGCGCTTCCTGACCAGCAGGAANGAACGACCACGAAATCGAGAATTCCTTCCCNGATCACGTCTTTATTGGAGCACTCGGTTGAGGAAAATTGGGGGAAGGGAAGATAGAGCAGGGACGAGAGAAAGCTTAGAGAGAGGAAGTAGAGCCCAGAGGCAGCCGCTTTTNNAGGGTGGAGAGGCTCGAACGCTGTCCTGATTGGTTAATGCCATTCTGCTGGTCTGAGCATGTGCAAGCAAGGGTGCAGGCAAGGGCGCTCAGCCCCACGTGGCTANGCCAGGTATG
>rnd-1_family-104#Unknown
TGAAGACGGACGCTAAAAAGAAATCCCACACTAGCTCAGAATTGAGTATAATAAAGGGTTATTTATTTAGGGGTAGACTCACAGATCACAGTCCTCTGCNCGAACGGGGAACAGNAACCGAATCCAGCAGCCGGAAGAGAGAGCGAACGCGCGCTTTACATCGGCATNTATAGTATAAGAGGCCACGCCCAAGTGGGCGGGTAACTTAAAGGCTACTGGCTGNAGGANTTCCTACAGCA
>rnd-1_family-162#Unknown
TGAAGGAGCAGGAATAGGCTCGAACTCTCTGACCTTTGGTCAAGGTGGAGCGGATCCACCTCTGTGGGCCATCTTAA
>rnd-5_family-234#Unknown
CACAGATTCAGTGAGTCCGTAGCCCTAGCACAACCCCCGAGCGGCCCGGNTCCGGGTCCAGAANCAGNGAAAGAAACACACCCTGAAAATGGGACCNGAGCCAGGGGAAGAGACACTTTGTCCCCAAACCTAGAGCCGGAGAAAAGACCCTGGACCCTGACTAGGANCAAAAGAACGCACTAAGCCCCTAGATTCAGAGCATACCAAAGATATTCGCCCTGGCCCCAAAATTAGGGTCAAAAAGGTAAAAAGAACCAGAGAAAGAAACACAGTTTGGCCCCGGAATCAGAGCCATCTCTGCCCCTGACACAAAACCAGCCAATCCCTGAGCAGGGAAAAAAAAATGAACCAATCNCTGAGCCCAGAGGCTGGATCCCCTTAGGCATTACTGGCAGTTGGGAATTCCCCTCAGGCCTGGAAATCCCCTTACACCATAGGGGCAGCCAATCCCAAGCCTGGAAGTCTGGAATTCCTCACCCCACTNGGGGGCAGCCAATCACAAGCCCAGAGGCTTGGAATTCCCCAAGCCTCTTCCCCTATATAAACCCCCTTCCCGCCGCTCGGGGTCTCTCCTGCNCTGCTCCTGTTGCTGCTGTCGTTGCTGCTGCCACTTCGGAGGGACCCGAGTTAACTCGCAATAAAGACTCTTTGCTTTTGCATCGGATNCGGTCTCGTGGTGATGTTTCGGGGATCCGGACTTTGGGTG
>rnd-1_family-114#Unknown
ACCACTGGGTTCTGGTGTTGTCATGTTGCCTTTCAGGTTGTTGGAGGAATTCTTGCATTGGCGCCTGCCCATCTCTTCCTTCAAATGGNGCCGGCAGNGTCTTNGCGTCTTGGTCCAATCCTTGCNGTGGCTGTCTGTGTCTTTGGGAGCTNTTCTTGGTCTGCTCTGTACTGTCANTGTCTGTGTCTCAGGGAGCCACTGAGGTCTCTCTTGGCCTGCTCTCTTGGTCTTCTCT
>rnd-1_family-137#Unknown
TACATAGATCTAATCTACATGGGAAGTAGAAAAAGACAAGATCTCCTGAGTAAATT
>rnd-5_family-3336#Unknown
GTTCAATTAAAGACGCCACGATNAGCTAAAGGGGGGCTAGAAATCTGAGGGTAAAAATCTGAGGGTTAAGAAATCTACTCACAACAGGNNTCGTCTGTCCATTTCTTTATTCTTCTCTCTTCAATCCATCATTTCTCATTGTTCCTCCTTGTTCTCCCTTGTTCTACATTGTTCTTAGTTCTACATCGTTCTTACTTGTCCTCGTTACAAACGTTCCCAGTCATATATACCCTTAAAACCAGCAATTCCCCAGCCCTAGCAGGTTCCAGGGCTGGAATTCTTTTGCCCCATAGAAAATCAGATAAGANTTTTCACGACACAGATCCGTGGGAGTGGCTAGTGCACGTCCGGTGAACTCCTTAATGGAGAAAGTTAGTTAAGAAAGGAATTAAATCATCAGGGAATTCTAGAGGGGAAGGTTAGTGTGCTATACTACATTTTTAGGTGGTTAGTAAAGAGCTAAAAGTTTATTTTCAGTAAAATTATGAATAGGGCATGGATTGTTTAAATCAGCGCGNCACTTCTTTTCTCCCAGCATGCATAGAGGTATCAGGTAACCAGGCAACCTACGTAAACAGTCAGGGAGAAGCCATGCTCTTGATCAGATAGCACATNCACCAGACGCTGCAGTTTCTACGGGCCTATGATGGCTCTTGATCAGATAGCACATNCACCAGACGCTGCAGTTTCTACGGGCCTAGGTCTGGAGTTAGACTACTGCTCTAGGCGGTAGAAACAAAGAAGAGACCCAGGCCTCTAAATTATCAGTTCCAGAAGGGGCCCAGGCCTCTAAATTATCAGTTCCGGGNTATCTGTTATCAGCCGTTCTGGTCATGGGGTAAAACCAGAGCAGCAGCTTGGGCAGGTAGTAATTCTATGTCCTTGGAGATCTGTGAATATCTTAAATGGGATGCTCTTTGCCTGGACCCTAAACACTGACCAAATGCCTGCTGATAAAGATAATTGCAGGAAGGCAGATCTCTGCGCTTACCTAGGAGAGAGGAACAAGGCCTGGCAGTGGGAAACTGTTTTCACACATAGGAAACAGTTCTGAACTGTGGGAATTAATTCCCAAATATGTAACAGAAAAGGAAGTCAGCTACAGCGAAAAATCTACAGCAAAGGACAGCCACTTTATTCACAAAGCAATAACGCCAAAAAGCCTTGCCTTTTGGTTTAGCCT
>rnd-5_family-1766#Unknown
GCCCAGTCCGTGGGGACCCCAAAAGACCACCAGGGAGACCGACTCACCGAAATGCAAAAGCAAGGTTTATTGTGTGCACAATACAAGCCGGCAGGGACCTCGTCAAAGCAGGCGCAGCAGCGGCAAGAGGAGGTACCCCGCCCTTCTAGAGGGCATTATTTAAAGGCAAAACCCAGAAAAGTTACATTAGCAGGGTGTGGGGTGACGGGTTCAATCCTGATTGGCTCGTGTCTAGGGACTTTTCAGAAATTTTATTTTCGAACCTCGCCTGTTGCTTGTCAAGTTTTCTTATCGGCTGACCTTCGGGTGGGGACATTCTGCGGTTATCTGTACTTTCCAGATGGCTACCCTGTTACTTTTGCCCCTAGCCATTTCTGAGGACTGGAATGTTTTACGGGAAATAGCTTACACAAGACACAAGATGGAGGCAGAGGACAAAATGGAGGAACTTTGGTTCT
>rnd-5_family-812#Unknown
NNNNNNNNNNNNNNNNNNNNNNNNNNNNNNNNNNNNNNNNNNNNNNNNNNNNNNNNNNNNNNNNNNNNNNNNNNNNNNNNNNNNNNNNNNNNNNNNNNNNNNNNNNNNNNNNNNNNGAGGTGAAAGCATTAAAANGAGTACATTGTGTCAGAGACGATNANACTGGGTCTTAAGGGAAAGAGAGGNNNCCTTGTAAAACCTGGAGAGGAANTTCATTAAGAGGGNTGGCTTAAAGTAAGAGTAAGAGAGAGAGCCACCATGACAGGATGGCAGAGGGGCCCGGAGAAATCCCCCAAACAAAGGAAACATCTGACTTTTATATTCTTAGGGGCGGTGAGGAAGTTTCACACCACGTGATTTAGTTCAGNATAGCGTANGTGACAAGGAGCATGGAGGAGCCAGGTACCATAAATTAGGGGCTGTNAAGCCACAGCACAGACAGCTTCTTAACTCTGTCCCAGGAGGAGAGCTGGGTAGGGGATGGCCTGATTTCTTCAGGCTGTGGGATCTGGCCTCTTAGAGTGACCAGCGTCTTAAAGGGGCAGGCCCATGATCTGACA
>rnd-1_family-247#Unknown
AGCTGCTCTGAGCACGAGACCCTCAGGAGTTCCTGATGGCAGGGGAGTGGTTTCTGGTGGGTTTGAGCTGGGGCGTGGCTATCAGTCAAGGATCCCTATATAAGCTGCCCCGGAACACAATAAAGGGGGCATTCTTGTTTCAAGGATGACCCGTGTCTCTGTCTGTGTGTCTTTGTGTGTTT
>rnd-5_family-4024#Unknown
CTCTGCCACTCCTGTCCCCAGAGGCCGGTCTCCCCTCTCCCCTCCCCTCCTTTCCCATTCNCTTTCCCCCAATAAAAACCCCTCCACGTGAGCTCTGTCGCATGGCGTCTTTCTCTCACGTGCCGCTTTTTTAAATTACA
>rnd-1_family-225#Unknown
TGAAGCCGCAGGGCGATCGGTAATGAAAAGTCCCCAGACTANCTTAATACAAAATATACAGCTTTAATAAACAGAAGGAAGACTTACACCAGCTTACACCAGAATCCAAACGATCCGTCCGGACGCAGGAGCCAGGCGAGAGAGAGAGCTAGCGGAAGCGCGCTTGCCAGGTTTATAGGTAAGCTTTNGCCTNAGGGCGACACGCCCCACGAACAGAATGTGATTGGCTGAACTCCCCTATCA
>rnd-1_family-81#Unknown
CCCCACCCCCATGCTCCCAACTTTTGCCNGGCGATCTTGTCTGCTTCCAATTTCCAGGAGGATCTATATATGTTTTTCTTTGGGTT
>rnd-6_family-5115#Unknown
GTNATTATANATTGTANGGAACAAAAACTATCCTCAATGAAAAGACCACATGCAAATAAAACATAGCGTCAGCAAACGTTTCTGCTATGAGCTCTCGGAGTTTCAGTTTCCATATAAGAGATGTACTTAAAGAAAATTATTCGCGCAGTAGGTCCATGAAGGGAGTGTAAGGAGCAGCAGGTCTCCTGTCTTGGTTAGTACGAAGGCTGAGATGAATCCCATGCATTGCAGATAAAGCCAAAATCCAAAGCTGAATGACGATGATGTATCTTAAAGGGGACGCGGCGGCTTAGGAAGCGGGAACACATTTCCTGCACAGAAAAAAGGAGCAGGTGACTCAGTCAGCATGTGGGAAATCTTAGCAAGTACCTGCCTACGCTGGATNTCGATTGGCTCTGTCTCCTCGCAGGTTTCAGGAGCAATCCTCCTTCACTGACTAGTAGGTTATAGTCAGGTCCTGGCTAGAACCAGGAACCAGCTGNGAGCTGGACTCCAGCCAGGAGCCTGACTGACAAAACCCCTNTGTGAAGGGACTGATATTATCTCTGGTTGCCTCGGATTGGCTGAGTGTGTGNNATCATCTAGAGAATGGATTTGGGCCAATCACGAGACAGATCTCAAAGCTACCAATGGAAATCAAGGGCCTGCTGTAACTATGGAGATTTCCATCTGAGCTGCTATTTCATGTATCTCTCACCCCTCCCTGTTGTTACCAAATGTAATTTAACNTGAGNTCTGACTNCAATTGACAACAGAGGAAAACAATCAGAGGTGCCTGGAGCGTGAGCACGTACCTGGCTNCTTGGGANTAGATCCTGGCTNCCTACAAGAAANCCTNCATTTCTGTCTGGACCCTTCTGANTGTGACTCTGGGCAGCCGAGTGCAGCTTGCTACTGANTATTTGNTATCTGCCTATGTCGGTTTTCACAAGTGCTATGATTGTACGCATGAGCCATCACATGAAATTTGAACTATTAGAGTGACCTACANAGNTGCTTGGATTAAANAAANAAATGGTAGTTTTANCCCCGGTCAAGCAATATACCCTATGAGCATGGAATGTCTTAAANTNTCATAATGGTAAANAAATAATTTAAGATGATGAATGAGCCCATGTGTGCATGTAGGTGACATACAGAANACAAACTCTAACTACTGTTTCTCTGGTGCCTTCATTTCTTAAAAATATCTTATTCAATATAAATACGTAAATATTNTGTGTTTGTAAAATCCACCNTCCATAACNTAATNNAAAATCCTCCCCNATCTCTAGTCACTATTCTGTGCTAACTTTGANAACTCTGTTTTCTCGTTGTGTGCGCATGTGCATACGTGTANTGCGACCTGCATGTATGTTTTCAAATGTGAGNCCATTTGTG
>rnd-1_family-350#Unknown
AGCAAGCACGCTAGCAATAGCCGAGGGCCCATGTAAGTGCGGGCCTCGGGCTGAGAGAGGATTCAAAGGTATATTTGTAAGTTCTATTAAGAGTTTTTGAGTAACAAAAGGCAAAAGAGCCAAAAAGAGAGAGAGTTTTGACAAAATAAGAGAGCGCAGCAGCCTTGAGCCCCAAGCCGTAGATGGAGCTGGGTATTACCCGCAGCTAATGAGCTACATGCTAGGCGGAATGTGATCCGCCTGCGCGGAGGCCGACAGACCGTACAGGGTCCGTACACGGGACTCTGGCAGGCTGCGCGACCGCGGCTGGCAACTCTAGGAGTCCCAGGAAACTGGCGGCCAAGGCGCGGAACGCCGCGGTGNCAAAAGGTGCCTGCCACAAGTGGGCGGGCTAAGGGCAGGTTTACGTCGGAGGCTGTATGTAACGTTATGTGAGGCTCGGAGCGGCGCCAACAGAGCAAAGGCTGCGCACGCCCATGACTAAGGCCGAGCCAGACACAAATGCCTTTAAGCTGACAGAGGCCACGAGCCTACAGTTTTCTGGCAGGCAGTTGCTACCTTTGGGTTAGCTCAGAAAGCGCGCCATAGCTGGGGAGCTGCTTCAGCAGGTTGCC
>rnd-5_family-1491#Unknown
TCTGCTGGCCTGGTCTGTCACCTGGGTACCCTGTCCCTTTAAGAGACAAGCCCCGCCCTCTCCCAACCCCTCCCCTTCCAGTCCCCGAGGGAAGCGGATCTTCCCGATCTTCCAGCCCGGCTCTCCCTTTTCCGTCTCCCCAAGAGGCAGCTTCTGACTCTCTCTCCCCCCTCCCCTCCATAACCCACTAAATAAATATCCAACTTCACTCTGCATGGTGCCTGTCGTCTCTGTCTTGCCCCTCGGCTCCCTGCCCCGCTNACCTGCTGACCTGCGAGGTCTCTCGCCCGCCGCCTCCCGCCCACCTGGGACCTGCGCGTGGCCTCATGGCCCGCTGCCCGCTGCCGCCACTCGGGGAACTGCAGCGTTTTATCTAAACCAT
>rnd-1_family-211#Unknown
TGTAACACCCGATTCTGCGTTACCCTCTCGGTACGGTTCGCGCGCCACCGTACCGTNCGCGAGCCGGGCAAGGGCCTGGAGATTGAAAGAACACACAAGAGACCTGGGTCATTCGAAAGGAGATCAGCCGAATGCCGTTTATTCAGCTTTNGGNAAAGCTAATATACCTAGCTGCCGCANAAGGATTTCCTCCCAGGCAGGTGGGAAATTACCATACCAAAGATGAAACAATGCCCTACAGCTAATCACCAGGCTAGGGCAGAGGGAGCACAGGAACNAGCAGGANGCTTAGCTGGCTGACCAGAAACTGTCCTCGAGATGCACCCCAGGAGCAGGGGNAGACCCGGGCCCTACA
>rnd-1_family-163#Unknown
CCCTTTTGTCTCCTGGGTCCTNGGAANACCAGCTATCCCTGTTNCAGTGCTGAGGAGTTCTACCCAGAGAGGTGAGTGGGTGCTANCCGGGGCGGNCTGTCCNGGAAGAGAGCACAGCCCCCCC
>rnd-6_family-5379#Unknown
CGCCAGCACGGCAACTGTCGTTCTTCTGAGCGAGGGACGTCGGGATTAACACGCAACACAACTTCAGGTTCTGCAGACAAGCCTTTATTCCACTTTCTCACACAGTATATATAGCCCTCAGCAGGGGAGGCCGAGCCAGCAAAAGCAGGAAGCTCATCACCGTAACTCAATGGCTTAGGGGTAAACATCCTTAGAAACATTGCTGAAAACAACAGATTGTTCCTGTTTTTGTTCCTGTTTTCAACCAACCGCAAGAGTGCAAAACAGATCAAGTGGGGGTGCGAAGGCCTGTCCTCTAGGGACCCAA
>rnd-1_family-23#Unknown
AAGACCCAGTGCCATTGTCAATGGCTTCTCAGTCAGCCCCCATGTCAGCCACATTCAGAGAATCCGGTTTGATCACATGCTCGTTCAGTCCCAGTCCAGCTGGCCTTGGTGAGCTCTCATTAGATCAGTCCCCTTGTATCAGTGGGTGAACGCACCCCTCGCGGTCCTGACTTCCTTTTTCGTGGGTCTCCGTCTCTATCTCCATCCATCGTCGGATGAAGGTTCCCTCTGATCCTGCCTTCCTTGC
>rnd-1_family-95#Unknown
CTCACAGCCCAGGCCCAGCGCGCAAGGGAGCAGCTGAGCTGGGGAGATCTTGTGGCCCCAGGGGGAAGGGGGGAAGAGAGGAAGGTGTACCTGGATGAAGGCTGGGATGGGATTCGGGAGAGCTCCGCAGGGTGGAGCCGCCNCTGCAGGGTGACCAGGGAGTCGAGGGGGNCGGGGAAAGTCCGAACTCCTCCTNGCCGGGGCCCTGCGGGCCAGGAGCAAACTCACCCCTCCTCCGATGGACGTCTGCTAGAAGATCACTGCCCCTTGCTGGCCAGGAATGTGGCTGAGCTGACACAGGGCCCGCCTGTCCTCAGGCAGGCTCTCAAAGCACAGGAACTGCCCCTGCCGGGCTGCGCCCACAGCCCAGGCCCAGCGTGCAAGGGAGCAGCTGAGCTGGGGAGATCTTGTGGCCCCAGGGGGAAGGGG
>rnd-1_family-285#Unknown
TCTCTCTGTTTTCCTCTTCTTTAAGTAATAAATGTCTCCCTCTTCTTTAAGTAATAAATGTTTAGCCTTATGTATAGCCTTATGTCCATTTACTCTGCCGTCCACCGCATCCGGCCGCCTGACTCCGCCGGCCGCATGG
>rnd-1_family-331#Unknown
TAGGCCCATATTTCTATATGGTATGGCAGCCAGGCTCTCAAGCCATAGGCCGCACCTGAGGTGGTCACGTAGCCTTCCAGACAGGCTGTCGCTACCCTAACAAAAGGTCAGGATGTTGTTCTGCTCCTTCTTTGTAATTTGGAGGATGCCTGGATAGAGATGCTAATTCAAGCCTACGTGACAGCTAGCATACAGAGCAGGAAG
>rnd-6_family-6928#Unknown
TGTGTGGGTTCACGCGGGTCCGTGGAATGAAGACTCAGAGACACCTTGAGGATGAATTTAGCCTTTCAGCCGCAGGGGGCTCAGCCTCTGCGGACTGAAGCACCTTCCCTTCGCCCAGGGCATTTTTATTGTTNTCCATATTTACACTTTAGCNAGTCGATTTCCATATCTCAAAACAACCTGACTGAAGCTTCCGAAGGNACAATGCCAAGTGCAAATCCTGATTCAGAGGTACCGCGGTTTTCCGGGTTCCCCCTAACCAAGTTTTGCATAGGCTTTGTATCCNTGGGAAACTCTCAGACAAGATTCACATAGGGCAACAAAAGGTATCTGTAACACAAAGGACGGNTTAAGGGCTGGGTGCTAACTCCGGAGCCAGGCCAGGTGTAGCCCAGCGGGGGTTGTGGCTAGTGGAGGTTGCTTGCTAACCCTCTGGTGCCAGGCCAGCGGGACATTCT
>rnd-5_family-3154#Unknown
TGGAGCCCACAAGACTATACAGTAAATGCACAGCTGACAGATCNATAGGCAGATCCACGGGAAGTGTATACATCCAACTCCACATGGAGCAACCCGTTTTGCAGAGCTGCGGGAACACTTGTCTTTTGGAAAAGTCACTGTCATATCTGTAGAAACCTTGTGAAGCCATGATTCTTTCCCTTCAAAATGGGATTCATTCCCAAAACACCTCAGCAGTGTGACTTCTGCACGGGCAACGGAGTGACCTTGCTCCATTCCCCACACCATGAGGCCTTAGAGCGATAGCATTCACTCTTTGTTCTAACAGTCAAATTTACATAGAGTCAATCCCACAAAATTACCTGCTAACAGACCACATAGAAATTTCTATAGAAGACAGGCACTGAGCAGGAAGGCAGCATGCCCCACCTTTGCTAACAAACAAATCTGGCGTCCCCAAAGCTGGTTATCACAAAAGAGATTAGATGAGGAGAATGGGTGAATCCAGGATTCAGGGACGTTTAGTAACTTTATCTAATGGTTTGGAATGTCAGGTACTTCCCCTTGGATGCTGGCTCTTTCCTGGGTGGNGTCACCTGTTCCGGAGTACTGCTTTGTCAGGTTCTACCTGCCCTTTTTGTGATTCTGANATGCATATTATCATTGTCCTTGCCTATGGAATTTTCCAACTATGTCTGTAAAAACTAGAAACCTCGTGGAGATCACCCTTTCTCCTCTGCCCCCTTCACTTCACTTTTCCCCTCGCACGAAAAATAAAGAACATGCAGAGGTAACGTACTTGAGTTAATTTTTTACCCTCAGATCCTCGCCTGCCGTAGACATCCNATTCTGAGCCCTGAGGGGGTACTGAGGCTGGTACTCAAGGCC
>rnd-1_family-318#Unknown
GGGGCACAGAAAGCTTATCAGCTAGCTGAGACCACAGCCAGAGATGGTNTTTGTNAGGCTGTGGCAAAGGCCGGTTTCTGAACCCACCTTTTTATAGCAGGGGCACCAAGCATTAGGTCTGAACAAAGGAATTTTTACAATCTCGAGGTAAAACTCAGATACAGACTGCCNTACTTTACAACCTCCATTANCAGAGCTCGTTAGTTAAACCNGTGTTTGTACTTAATCCACTGTCTTCCTGGTACCTCCGGGTAGTGTNTACTGAAGCCCTATGCCTCCCCTCTGGTGNTGCCAGTTTCNCATAGCAGAGA
>rnd-5_family-1816#Unknown
GGGTTCACGGCGACCTTTCGGGGGGTCTTGGTCCATCAAACCACATTAGTCTGGATATCTGTAATCATTTTCTGACCAGGAGTGCTTCTTAAAATGCTAAGCAGCGTTACTAGGNCTAAGGCTGCTTTGCCTTTTGNCTCTGCCCAGTCCAACATGGCA
>rnd-1_family-279#Unknown
TGTGCGGCGCGCTTCCTGACCAGCAGGNANGAACGACCACGAAATCGAGAATCCTTCCCAAATCACGTCTTTATTGGAGCCACTCGGTTGA
>rnd-1_family-226#Unknown
TTAAAAAAATGGTTTGATAACAGAGCCAAGAATGAGGCACTTTTAGAAATGATACAGTCTTTACGGACTAATAATGAACAGCTAGCTGANAGGATTAATACCATCGAAAA
>rnd-1_family-233#Unknown
TGGTATTCCAAGGACCCAGGAGACAAAAGGGCAGCGGCAGTGGGGGCAGGGNAGGGTCCNGTGGAACACNGAAGACCCTGCNGCAGAAGCTGGGGG
>rnd-1_family-334#Unknown
ACATTTTCAATCAAAAGAAATCGTACTTTTCAACCGAAAAGAAAAATCTTACCTGTAATGACCGTTGCCTGCCAGTAGGTGGCGGGGGCGCACCTGAATCCACGTGGCAATGGCGTCGANCCGGGAAGTAAACTCTAAAATATATACACTCAAATCCAGAGGTTAAATTCACAGATCACAAAAGGTCAGAGAGCTTCTAGTGGCCAATAAACAAGGCA
>rnd-5_family-2413#Unknown
TAGGGAAATTGGGGTCCTCTCTTTGGGGTTCTTAGTCTCGTTAATAAAAGAATTTAAAAACGGACTCAGAAGGAAGCTCAAGGACAATTTTGTCGGAGTTTGAGAGAAAAACAGCAGGGCAGGCAAACCGNAAATCCGCGGCTGCCGGGAGAGGAGAAGGAGAAGATGGAAGAGAGAAAGTCATGCCTTTTGCAATNGAGGTAAGCAAACAGNCGCACTGCAGACGGGCAGGGGCGCTTCAGAGAAAGAAGCGGAAAGCCCAGAGCGTCAGGGGAAGCGTGCTCAGGCTAAAATTGAGAAAANGGGAAATATGCTTTCTGGGTAACTCAGAAAAGCAGGCAGGCTCCGCAGAAAACGTGATGGAAGCGGTGTCGGGCAGGAGGGCTCTTGGGATGTGCATCTTTAGGGTATAATCATTCTCCTGGGATNGCTTCTGGCTAAATCAACCTCCCTGGGGGTGTCCCCTGGCCGGGTGATCGAAGAGAGANNCAATAGTATGNANTATTTANTCTTTGGGAAGATCAGAATGCCACGTCTTCCCANGACCAGAGGCTAGATTCCACTCTTTTGACCAGAAGGAAATAGCTTTCCCTTAATGGGCTTCAACAAAGCCCTNCTGTTTCCACCTTGTNATCCGGTAAGNCCTAGGGGTGTGGAGGNGGCGGAGCTGANGTTTACATCTCTATTGTCACCGNGGAGAGGGCGGGTGGGA
>rnd-1_family-39#Unknown
GGAAGTCCAAGGTCCTCCCCCCTCCATCCAGGTCTATAAAGGTGAGCATCCAAACAAACCAGGCTCCCACAAAGTCAGTCCATGCAGTAGAATCAA
>rnd-1_family-322#Unknown
CCTCTCGCCCCGGGGAAAGCCAGCCCACAGCTTAAATAGCCTCTGGGTAGCCAACCCCGGCAAGCCACGTGGGAAATGCAGATAGGTCCAGANACGCGGAAGCAAGCCAGATCCTTAGCGTTAGCCATATATGGAGTTGTTTACGACTGAGAGCACTCGCCGTCGGGAAGGTGGAAGGCGGAAACCAGCGCCATCTTTAAGGCGCGGCACCACGCAGCTCTCTACA
>rnd-1_family-244#Unknown
TGTCGGGGACCAGCCTCGACAAAAATACCTCTTACCAGGGTAGGGGCGTGGGGATTTAGAAATATAGTAAAGAATACGAAGACGCGAGTGAAAATAATAAA
>rnd-5_family-533#Unknown
TTGTTACCTCTTGCTTCTTGGGCAGCTACATGGCGTCTGTCTCCTTTGGCAGCTACATGGCGTCTCCCTGACTCCGCCTACTCTCTCTCTNTATCTCTTCCAGCCTGGCTATATTCTGGAA
>rnd-1_family-237#Unknown
ATCCCAAGTGCTGGGATCACCTTTGTGTGAGCTCTGTTTCTCTTTTAGACAGATTCAATCT
>rnd-1_family-321#Unknown
GAGCACAAGGTCACTTAGCTCAACCCAGCCAGCCACCTGGTACAGGCTGATAAAGATGGCCTAACTCAAGAACAGTGGCCTTGCTCTAAAAACAAGGAAAAAGCTGACTTAACAGAATGTGAGGGAGCAAAAGTCCTTGTACCCATGCCAAAGCATCTTCAAAGATTCTCTTTGTAGTTATGCCTTTAAAAGCTTACCCCACAGAGGAGATACAACTCCTCTCTACCTCGTTGTAACGGGGATGGAGATGAGTTCCAAACATGTTTGTATTAT
>rnd-1_family-186#Unknown
TGTAAGACCCCGCACTTTTCTGTGGATACCCACGCCCGATNCAGGCGCGCGCTTTCCCGAACTCGGGCCCACGAGAATGGACGANTGTCCTGAGGGTTNAAACAGACACACACAAAAGAGACCTGGCTCATTTACCAAAGAGTAAATGGCCACTTTATTAAACTCAAGTCGGGTATNTATACCAGTGGGCAAGGGGGTCAAAAGGGCAAGGCCTCCTCCCATCAGGAGCAGGAGAAGGAGATTACAGGCGCCCGGCGCCTCAGGCAGAATCAGCTGGGGGAGGCAGGCATGTGGGGCCCACTGCTAGAACCTTGNTTACAGGTGGAATTACCATAACAAAAGAGAGCCAAGTTCTTTCTAAGCTATNCCCTCAAGCCAGTGCTAGTGCAGAATCTCCAGGGAGCCGGAGGTCANACGGCCCTGCGAATCGCCAAGGAAGAAAAGGGGAAAAGACCTNGGTACCTACA
>rnd-1_family-12#Unknown
TCTTTGAGCCTATTATTCGTGATCCTAGAGAAGCTAAATAAGAAGGTGAACCTGAAGAAAATCATGTAGTTATCCTCCTGGAGATTGGAAATAGACAAGAGTCCCAGGTAACCTCGGGTGCATGGGGGGGGTGGGAGGGTTGTTGGAAGGGGAGAGGGTTAGAGAGAAGGGAGTAGGGGAGGAATGGGGAAAGCTCGGGGGACTGGGATGGGGGGAGGGAGGAAGGATGGATATGGGATCAGGGAAGAATATATCTCAACTAAGGGAGTCATTTTAGGGTTTACAAGAGACTTGATTATAAATGGGATCCCAGGTCCAAGGAGAGATCCCCAGATTGTTCTCTGGACAGAGGAGAGGGTGCCTGAACCGGGCCTTGGCCCATAACCATACTGATGAATATTTTGCTTATCACCATAGAACCTTCATCTGGCGATGGATGGAGATAGAGACGGAGACCCACGAGCAAAGAAGGCAAGACCAGAGGGAACCTTCATCCGACGATGGATGGCGATACAGACGGAGACCCACGAAAAAGGAAATCAGGACCGCGAGGGGTGCGATCACCCACTGATACAAGGGGACTGATCTAATGAGAGTTCACCAAGGCCAGTTGGACTGGGACTGAACGAGCACGTGATCCAACCAGATTCTCTGAATGTGGCCGGATTCTCTGAATGTGGCTGGCCCGGAGTCTTTCTGAAAAGCCATTGACAATGACACTGGGACTTGTTTCCTCTGCATATACTGGATTTTTGGGATCCAGTCTGTTTGGATACTCACCTTCCTGGACCTGGAGGGAGGGGGGAGGAACTTGAACTTCCAC
>rnd-6_family-4229#Unknown
GATGGGGAAACTCTCAGCCAATCACATCTGGTTAGGGTGTGGCCGCCTGGNGCCCAGGTAGAAAAACCGGTAGAACCAGGTGCNTGCTCTCTCTGTGCGGTGCCCGCCGGACATNTTNGATGTCGGACCTCCCACTCCGGTCGTGTGAGTTTCCCCTTTTTAATTATTAAANTATATCTTTTGTTTTTGAGCTGGTCTGGTTATTTATCGTACCGACCGAATTCGCCAACACTTGGCGCCCGAACGTGGGGCCACTACAGTTCCGCGCGCCGCTTGCGTGCACCACGGCCACAGACATAGACCACCCCCTGCTTCCCGCCGCTCGTGCGCCCCGGGGTCCCCGCACCCCCTCG
>rnd-1_family-9#Unknown
GATGGATATGGGAGCAGGGAAGTATATATCTCAACTAAGGGAGCCATTTTAGGGTTTGCAAGAGACTTGATTCTGGAGGGGTTCCCAGGCCCAAGGAGAGGTCCCCAGATTGTTCCCTGGGCAGCAGAGGAGAGGGTGCCTGAACTGGCCTTGGCCCATAACCATACTGATGAATATTTTGCATATCACCATAGAACCTTCATCTGGCGATGGATGGAGATAGAGACAGAGACNCACGAGCAAGGAAGGCAGGATCAGAGGGAACCTTCATCCGACGATGGATGGAGATAGAGACGGAGACCCACGAAAAAGGAAGTCAGGACCGCGAGGGGTGCGTTCACCCACTGATACAAGGGGACTGATCTAATGAGAGCTCACCAAGGCCAGCTGGACTGGGACTGAACGAGCACGTGATCAAACCGGATTCTCTGAATGTGGCTGACATGGGGGCTGACTGAGAAGCCATTGACAATGGCACTGGGNCTTGTTTCGTCTGCATGTACTGGCTTTTTGGGATCCTAGTCTGTTTGGATGCTCACCTTCCTGGACCTGGAGGGAGGGGGGAGGAACTTGAACTTCCCACAGGGCAGGAAA
>rnd-6_family-2638#Unknown
TGTTGGGAGCTGTGAACCCCAGATCCTGAATTTCTTGTAAACAACTTGTTATGCTTGCAGCTGCTCTGAGCAAAACAACTTGTTTTCCTGTGCTGCAGCTGCTCTGAGCACGAGACCCTCAGAGCTCTGATGGCAGGGGAGTGGTTTCTGGTGGNTTTGAGCTGGGGCGTGGCCATCAGTTAAGGACCCTATATAAGCTGCTCTGGACACAATAAAGGGGGCATTCTTGTTTTCAAGGATGACCCATCTGTGTGTCTTTGTGTGTTTAAATCTCCAGNCCCTTGCCCGGCTCGCGAACGATCCCGTAGTGCAGGCGCCGCANTACAGGCGTAGTACCGTAGTACACGTAGTA
>rnd-1_family-224#Unknown
GTGTGGCTACATACCCTGACCTAGGGTGTGGTTACTTGGTGTTTTGGGTATTAAGATGG
>rnd-1_family-329#Unknown
TCAGGTCCAAACGCACCCCCTGTCTTAGGCTGAGACCGCCCCCCCCGTGCAATAAACCCGTCATTGGTTCACTAGTCATACATCGAGTCCAGCCAGATTTATGCTGAAAGATACTCCGAGGCGAACGCCTANTAGGGCCAGGCCGTGGCGGACCTGAAGCCATTGGCCAGGTGAAGACGCTCCAGCATACACATGAGCATTCCTGGAGGAGACTGTGCTTGCACAATGTCTGAAACGTTTTGCTCAGAATAGAGCCCCTTTGAGTAAGGCTACAGCACCGGCGAATGGGACCCCTGGNATGACTAACTAGANTAAATTANAGCCAATTAGTAATTTTGTATTCCGGGGTCCGNGAAAAGCAGCAAAATCCTATCCTGTGACCAGCAGAGGTCAAAANCCACACCCAGTTTGTAAAGATTAACTACAGCATCCAATCGNGAATTTAGATTAATTTGAACGGCCATGGCATTTCTGTCTGNCCGGCAAGGTTCTCGCCGCGAGCACCCAACGCTGCAATCTAGGGCAGGGGAAGTAGCTGTCTTCCCCTCAGGGGGTCGAGCAGCCTTGGCTAAACAGGCAGATCAAGGCAGAGCAAAGATAGGAAGCTGGGAAAGGGGCAAAGNCAGGCGCTGGATCATCTCTCAGGAATCTGCCANCT
>rnd-1_family-196#Unknown
TTTTGTGTGTGTCTGTTTNAACCCTCAGGACAGTCGTCCATTCTCGTGGGCCCGAGTTCGGGAAAGCGCGCGCCTGGATCGGGCGTGGGTATCCACAGAAAAGTGCGGAGNCTTACAGATGGCGTCCCTGGGTCGGCTTTGAAGAAGGACTGAAGAACCGCGTCCTGCCGTCNGTGGATCCACCACGAGAANCCCAAAAGAGGTGAGGGTCCCCCCACGATCCGGAATCTGGCCAGTTTTGTAGTGTGCAATTGTGCACGTGTGATAAGGGGGTGAATAAGCTTGATTTTTAGAAGTATGGGTGCCGAAAGGTCTGATCCGGAGCTGAAGGCCAGTGGGCAAATCAGCTGCTAAATTTCGTAAAGAGACTAGGCACCAGGATTAAAGATGACACTGCACAAGAGACCGCTTAGACNATTTTAGAACTCAGTCCCTGGCTCTCACATGCAGGGAACTTTAATTTTTGCCGAAGAGAACAGGCTGGGCGCAGCTAGCTCCCGGCGGGAATCCGTTCCCAAGGCNACAGGGCCAA
>rnd-1_family-292#Unknown
GGGAATAAAGACACAACTCACACGGCTTTATCGGGAGGGAGATTCTCAGTGATCCCTCATGAAATCCTGAGTTCACATCCTGAAGATTTCCTCNCGTTTATTCTCCAAACAGCTTTTATACCAAAACGTAAACTGAGGGGGAAATTCATTAGCATTCTGTTTCCTAGGTAACCA
>rnd-1_family-231#Unknown
GCTTTGCACTTTTAAAATGCTAAGCGCTTAAGAACCTAAGCTGCGNCATTGCTAGGGCAAATACAGGTACTGCCTGCTTGCCCCGCCCAGTCCAACATGGCGGAGCTGCTCGCTGCCTCTGAGCCATGCACATTGCACCGCTAGCATGGC
>rnd-1_family-274#Unknown
GCATTTNTGGGCCCGGATGTTTGTGTGCCCACTCGGGGTCGGGAGGAAAGTAGCTGAGACCATGCCCGCGGCTCAGCNCTCCCCGCCTGGGCAGGCGGCGGGATCAGGTCTACTAG
>rnd-1_family-30#Unknown
ACTCTCTGAATGTGGCTGACAATGGGGGCTGACTGAGAAGCCANTGATAATGGCACTGGGACTTGTTTCTACTGCATGTACTGGCTTTTTGGGACCCTAGTCTATTTGGATGCACACCTTCCTAGGCCTGGATGGAGGGGGGAGGGCCTTGGACTTCCCACAGGGCAGGGTTCCCTGCCCTCTCTCAAGNAGGGAGGGGGAGG
>rnd-1_family-351#Unknown
AATGCAAGTTATTAAGGTGTGTACCTGCAAGTTATAAAGGTNTGAGGACAAATGCAAGTTATCAAATTTCTCTCTCACGTTGCT
>rnd-1_family-232#Unknown
ACCCTAGACCAAGTATCCTGAAGGCAGCCACTCCCTAGGTCAAACCTCCTANTTCAAAAGAAGGAGCAGAAGTACGCTTGNATATCCTGACCNTCGGTCAGGGTGGAGTGGATCTACCTGTATGGGCCATCTTAATGTCAAAAGNACCAAGTAACCACACCCTGGGTCAGGGTGTGTAGCCACGCCTGTTGTCAACAACTTTGAGCAANCTCAAACTCTCTGACCTTCAGACAAGGTGGAA
>rnd-5_family-869#Unknown
TTTCTTATCCCTGTAAAGGTTTTATTAGCATATATTAATTATACAAAGTAACGGGNTTCGTTATGACATTTTATCACATATAATGTGCTTTGGTCATATTCGCCTCCCGTCACCCTCTCTTGTCCCCTTCCCCCTC
>rnd-1_family-300#Unknown
TGGCTCTGGTTTCAGGGCCAGGGCGTGTTTCTTTGGCTCTGGTTTCAGGGCCAGGGTGTGTTTCTTTGGCTCTGGTTTCAGGGCCAAAGTGTTTCTTTCACTGGCTCTGGGTTCAGGGCCAGGGTGTGTT
>rnd-1_family-17#Unknown
CTTGATTATATATGGGATCCCAGGTCCAAGGAGAGATCCCCAGATTGTTCTCTGGACAGAGGAGAGGGTGCCTGAACCGGCCTTGGCCCATAACCATACTGATGAATATTTTGCTTATCACCATAGATCCTTCATCTGGCGATGGACGGCGATACAGACGGAGACCCACGAAAAAGGAAATCAGGACTGCGAGGGATGCTATCACCCACTGATACAAGGGGACGGATCTAATGAGAGTTTACCAAGGCCAGTTGGACTGGGACTGAACGAGCACGTGATCCAACCAGATTCTCTGAATGTGGCCGGATTCTCTGAATGTGGCTGGCCCGGAGTCTTTCTGAAAAGCCATTGACAATGACACTGGGACTTGTTTCCTCTGCATATACTGGATTTTGGGGATCCAGTCTGTTTGGATACTCACCTTCCTGGACCTGGAGGGAGGGGGGAGGAACTTGAACTTCCCACAGGGCAGGAAACCCTGACTGCCCTNAGGGA
>rnd-6_family-268#Unknown
GTGGGAGCCCACGTGTGACTCAGTTTCCATCTGGAGTCANTTCTGACTTAAANAAGTCATTTGAGTTCAAGCTTGCCTGCTCTGCTTTTTCCAGTANCCTTGAGGGCTGTGAGAGANTTCTGATTNAGCCCGTGAGAAAAGAACACTCTATCTAGTAGAAAGAATACTGCTGACGNCAAACCTCAGGAACATCAAGATAGAAAGTGAGGCTGCTTCCGAGCAGCAAGCACATGTTGGAGAGGAGGCTGCTCACTCAAGGACAGGAATGGTCTGTGGTTAGATACTGACTGACCGTCTGTGCTGTGCTTTGTTCTGCTTTTGTATATAAGCAAGCTCTGAAATAAACTCTGGGCTGTTTGGCTGCTTCGCATGACCAGACAGACCTCCCGATTCTATCCTGTCTTCTGTCTCATTTCTTCATCTGACNTTTCCTTGGCCTCGAGGACCCCTATCCAGGAACCCTAGCTGACTTTGTA
>rnd-5_family-1371#Unknown
NNNNNNNNNTTACTATCTAGGGGTNTTGGTCGGGTTCAGGGGTCTTGATCGGGTTCGTTTTTCTCTGCCAGTTAAAGAATTAAAAGGCAGGAAAAATCTCGAGCAGGACGGCAGCAGCGAGAAATCTCAAGCACAGCAAACAGAGCAGACAGAATCAGCAGTTGAAGAAAGGCGTTTATTGGGGGTGAGGAAACACGCACGCAGCAGACACAGAGAAAAAGACCCTCCGCAAAGCAGAGGGGGATCTCAGAAGCCGGAANCCAGTCTCTCCTTGAGGGCTGGAGTTTTTAAAGTCTCTGAAGGGTCTTCCCTAATTTAGGGTTGGTCAGTTTGAAGAAAGACAGGGTGGCTGATTGGCCCACAACTGTTGCGTAAACATGTCCTGATCTGGCCTTGAACTTGTTGAGCCAGTCCATCAGCAGGGGCCTACCGGCGGGAGAAAAAGCCCACAAAGCCTTTGTTTAAGCTGCCAGGCTTTTGTCTCAGGTCAGGAGGNTGAGGAAGAAGCCGGCCATCTTGGAAGTTCGCCACCTTTATTACCTAGCCGTGGCCCCTCTCCCTGTCTGCCTACCAGGGAGTCTGTCTAACTCCTA
>rnd-5_family-2546#Unknown
NNGGTGACGTGGAAATAAAGGNAGGCAGACNTCTNCAGAAGCAGAATTGTTCTTTAATCAGAACAACTGAAGGGCCGCAGTCTCTCCGCGGGAGTGGAGACTGTGCACGTGGTGCGGGAGNCTTGGGGTTTTATAGGACGGAAAAGGGAAACTTTGGGGATGGAAGANTCCATCTGCGGGTCGGTTCCCCTGCAGTCTCGAAGTNGTAGATACCAGCAGGTTTGGTGTGCTGATCTCCTGATCAGAGGCTTCCACAGGTGTTATCAGTCAGGTCAACTTTCCTGTCCGAGCTTCTCAGCCCACCTGAGGCTTTTAGGTCATTA
>rnd-1_family-291#Unknown
TCAGGATGTGAACTCAGGATTTCATGAGGGACCACTGAGAATCTCCCTCCCGATAAAGCCGTGTGAGTTGTGTCTTTATTCCCGCGCCTCCACGCCGGTCCAGAGAGAGAAGTTTATGTTGGGG
>rnd-6_family-554#Unknown
GGCCCTTTTTCCCACCTCGTGGCGCGGGCCTAGCAGCCTGAGCGCACACAGCACCTTGGCGGCCCCACGGCCTTTACAGTAAAGCCTGCACTGGATCCCAGCTCCGTTCAATAGAATCGGGCCGGGGACTTTCCGGCTTCTGCAAACACCGCGGAACTCGGGCAAGTGGCAACTCTACCCCCACTCGGGCAGTGTATTCCCCGCAGCCCCGGCTGAGTTTGGCTTGCGCTGCTAGC
>rnd-6_family-1141#Unknown
TTGTTATCCAGAGTCTGAATCGTGAAAAACCCGCATAAACAGACAATTTAAGGCATATTTAGGCTGGTACGACTTGCTTTCCCAGGTCAAGACCGTGAAAAACCCGCAAAAACCGTGGCATCTCGAGCCTACGGGGAACGGCTCCCCGTTTAGGCGAGATGCAAATGATCGAACACCCAGACACGTGNNCGGGCGTCCGCGGTNCACGTGTGGGGTGCTATAGGCCGAACCGGATCAGCCAATTCGTCCGTGAGAAAGGTCGGAAGGAAGAAAAGGCTGAAATAAAGAGGAAGGAGACTGGGGGCCCCGGGCCCCCAGGTGCGGGAATGCACGGGCTTAACAGAGGATGCAAGCCGTAATGAACGCCAGCGACGGGGCGGAGAAGTACCCCCCGAGCCCAGAAACTGGGAGGACCGGTCAACCCCGGGTTAAAAAGGCTCAGATAAGCTGGCTGGAGTGAGGAAACTTACAATTAGAAGCCGGTGTTGTTTGTAGGAAGGCCAGGCGGTTGNCGGTGTTGAGAAACCTCGGTCCGATTCAGTCCCGGAAGTTGGNGGTCAGAGTCCCGGACGAAAGGTGAAGCTGGGACCCTGGCCCTTGGCGGGTGAATCTCTCGAGTCCGCGGCACCAA
>rnd-1_family-76#Unknown
TAGCACGANTAATAAAAACCCAGAGACAGATATTGGGGTTCAACCTGAAGATCAGAAAAGCAAAGCAGCCAAGCCACTAGAGAGCTCTTACCTCTACGAAATCTTCAGACTGAAAGAGAGCGAGTCCTGTCTCATCCCGCCTTATATT
>rnd-5_family-3080#Unknown
TGTCTGTATGAGCAAAAGCTAAATCCACGCGCAGCGACGCGGCTGATTAGCNTCTCTGTACCGAGGCCTGCGTGAGACTGCGGAAACCCGACGCNGCTTAGCTCATGGTGGCTGGTGGCCGGCTCCACCTTGCAGGCAGCTGTTGGGAGACGTCTCTGCGCTGCTGCTGGCACGAGACTGTGAGACTGGGAAGNCCAGCGCGGCTCCGTTTTTGTGNGTCTAGAACCTTTTTTAAAGCTTTTTTAGGTCTTATGTGGATCCATGCCCCAGATGGTGGGCGCCATTTGTAACTNGTGTTTGTTACCTCACATCTTGCTTCCCCGGTAGCTGCTGGCTTGTTACCTCACATCTTGCTTCTCCGGCGGCTGCTGGCATCTCCCNGACTCCGCCTTC
>rnd-1_family-209#Unknown
TGTAGGGGTCGTCCTTCCACGCCACCCACATCCCACGAGTTCGATANTGTCCTAGGGGTTGAAACACAAGACGCACACACACAGAGAGAGCCCGGGTCATTCCCAAGAGGAGAATGCCACTTTATTCAGCTNAATCCAGGGTTAATATACCTTTGGCCCCAGTAAAGGAAAACTCCTCCCANCCAGAGGGGGCTGGGGAAACTGGCGCCTGTGGGAGCTTCTCCCCAGGCAGGNGGTCGAGGGTTCAAGGCAGTGNCAGACAGGTNAGAGGGGCCTTGGCGCCTGAGCTTCTTCAGGCAGGTTGAGAAATTACCATNCCAAAGTAAAACAGAGCCCTCAGGCTAATNCACCAGGCTGTAGCAGAACGAGCACGGAACTAGCAGGAAGCTTAGCTGGTTAGCGTAAACANTNCTTGCATCCNGTGTTTTGGCCTCGAGGANCAGGGAGGACAGGGCCCCACA
>rnd-5_family-1312#Unknown
AGGAGAGGGACCTTGGCGGGCCAAGGGGCCACGTGGCAGGTGAGAGACAGACACGCCATGCAGACAGAGCTTANGTGGGGAGTTTTATTGAGAAAGGGAGNGGCCCTGCCTCTTCAGAAGAGCAGCGGGGAAAAGAGAGCGGGAGTGGGCGGAGCTTGTCTCTTAAAGGGACCTTTTGCACCTGCATA
>rnd-1_family-298#Unknown
GAGTTCTGCTCTCTCAAGGTTATTGTCAACAGGTGTGGCTAATAGCCAGACCTTGTGTTCCAGGAATAGAGAAGT
>rnd-6_family-1369#Unknown
NGGTCTGTACAGACAGACAGGAAGTGATATGGCTGGGCGGAGAGAGGAAGTGATAAGGCGGAAGGAGACAGGAACTCGGTCTCTTTTCGGCTGGGAAGTTGGCGAGGTAAGATGGCTCTGGTNTTGCCCCTTTGTCTCTCTGATCTCTCAGCATTTNCCCCTATATCTGACTCCGGGCTTTTATTAAGA
>rnd-1_family-167#Unknown
ACACACACAAAAGAGACCTGCTCATTCGCCAAGGAGTAAATGGCCACTTTATTAAACTCAAGTCGGGTATATATACCAGTGGGCAAGGCCAGAAAGGGCAAGGCCCCCTCCCATCAGGAGCGGGAAGGAGAATACAGGCCCCAGTAAAGGAAAACTCCTCCCAGCCAGAGGGGGCTGGGGAAACTGGCGCCTGTGGGAGCTTCTCCCCAGGCAGGNGGTCGAGGGTCAAGGCAGTGNCAGACAGGTNAGAGGGGCCTTGGCGCCTGAGCTTCTTTNAGGCAGGTGGGAAATTACCATANCAAAGAGAAACAGAGCCCTCAGGCTAATNCNCCAGGCTGTAGCAGAACCGAGCACGGAACTAGCAGGAAGCTTAGCTGGTTAGCGTAAACANTNCTTGCATCCTGTGTTTTGGCCTCGAGGANCAGGGAGGACAGGGCCCCACA
>rnd-5_family-2983#Unknown
TTGGGCCTCATGAGGCCCGGGCGTGAGGCCCAGTGTAACTTCCTGAGCCTAACTTGAGTTTGGTGAGGCCTAGTGTAACTTCCTGAGCCTAGCTCGAGTTTGGAGACCTGTCTCTGGCTACCCGACCTAGACCCGCCTCTGCCCAGCCACCGCTAGCGTGGCAGAATATTATTGGCCCTTGTTCCTTACTCCGCCTCGACCCATCCCAAGCTTCTCCACCCCCATCACAACCCTATATAAGTTCCTGCCTGATACCATTAAACGAGATCCTGCTTCGACAGACTCCCGACTCAGTGGGTGTGTTTCTCCCCGGTGGCCAGGGGGGAGGGCTGGGTCGTTCGACACTCACCATCCCGCTCAGCCCCAGGGAGAGTCCGGCGGGTCCGGCTCTGCCCCCGCTCTTTCTGCCAGAGAAC
>rnd-1_family-182#Unknown
CCCTCCCCTGGGAGTTGCCTCGGTCCGGACTCCACCTCCGAGAAAGCCCGCCAAACGGTGACCCCTCCCCAGGGAGGGTCAAGAAAGCCCGCCAAACGGTGACCCCTCCCCAGGGAGGGTCAAGACCACTCCCACAGGGTATTTAAACTGCTCCCCCAGAGAACGAACACGTGGTCTCCGGGTTT
>rnd-5_family-1102#Unknown
NNNNNNNNNNNNNNNNCATGCTCTCCGATCACTCCAATATGTTGGACACACGGAGAGCCGAGTTTGCGAACTTGCGTAAGAATAAAGGCTCTTTGCTTTTACATACAGGACTCGGTCTCCTNGTTGGTTTTGGGGGGACTCCGTGATCTGGGCATAA
>rnd-1_family-255#Unknown
CAGGAAACTCCCTGCTGGCTGGCTAGAGAAGCCGAGGCAGNTGGGGGAGGGGCCCGGGGTTTTGCCCCACTGTGGAGGNCCTAGAGAGTGGGGTGTCC
>rnd-1_family-236#Unknown
CCAAAGGTCAGAGAGTTGGAACTTACTTCTGTTCCTTCAAGGTTATTGTGTTTCTACCTCAAACAAAGGTCCCACCTAGATTTAGATCAGAGAGTTCTGCTCTCTCAAGGTTGTTGTCAACAGGTGTGGCTAATAGCCAGACCTTGTGTTTCAGGAATAGAGAAGTAGATCTGTTCCTACCTCGAACAAAAGTCTAAGGATCCAACTAAGTTCCNGCTCCCTTANGGAGATAACATNGGATTCCACCCAGGGAGTGGTTTGCCTACAGAATGTTTT
>rnd-1_family-327#Unknown
CGTCCAGCTTTTAAAAGCTGCCTAGCGCATGCGCACAGGGGGTTGGCGTGACTACGTCATACGCAGATGA
>rnd-1_family-221#Unknown
CCAGCCATGATAAGCTAAGTATGGGCAGGTCACCCAAAGGAAGTTCTTTACTTCCAACCATTATCACCTGCCAGAGTAGGACTCGGCCATCGACAAGCTCAATAGAGGCCTGAGTCTCAGTAGTTTACCCTGAGGCAATACCTGGTTGCAGGAAGAACCACAAACTGAGATTACCCGGGCACCACCCAGGAACAGACCATCCAAAGGAAATNCCTAACGTTCCAACCGCTGTAGATAGGATCACCTGCCAGCACACACTCACCAGGACACCCCTAGACAAATGTCAGCCAATCAGGGGTCCTGAACCTCAGAAACCCCTCACCCCCACCTTTGCTACTATAAAAACCCAACTCTTA
>rnd-1_family-283#Unknown
TTCTGCCCCTGGAAAAGTTCCAGGCGGAACTGATTCTAAANGATGTTTTGGGGCTGGCTATTCAGCCCAATATTNAGGCCNGCTGCGATGGCGCAGGCCAATAAAATTTGCTCTTTGGAACAGAGACCTACAGGTCTCTAAGTTCAAGACCAGCCNACNTCCAGTACTGGCTGTGCTAAATTTT
>rnd-1_family-299#Unknown
TCTATGTTTNTCTCCATGTCTCTCTGTCTCCCTCTTTTTAAGTAATAAATGTCTCCCTCTTCTTTAAGTAATAAATGTTTAGCTTTATGTATAGCCTTATGTCCATTTACTCTGCCGTCCACCGCATCCAGCCGCCTGACTCTGCCGCTCGCCCGGGGANCCTGCACTGCTCTGGCGGC
>rnd-4_family-824#Unknown
TACAGGCCTGGGGAATCGGTGTGCAGAGAGAGAGNGGAAGATGGCGGTCCAGCTTTTAAAGGCTGCCTAGCGCATGCGCACAGGGNGNTGGCGTGNCTACGACGCTGGTGACGCAGATGACGGGCGACTCACGCATGCGCGCAAGGGCTTAGCTGAGTCATACGTGGATGTAACCACGCATGCGCGCACGTGGGTCACGCGGGGCCCTTTAAATCAGGGCATTGCCTGAGGGCTTGTCTGCACGTGCGTGGCCCTGGAACCCAGAAGTGTCAGCCTTATTTGTGGCTGAATNANTACCACCGGGTCTC
>rnd-5_family-3379#Unknown
TTCTTAACCTAAATAACAATGAGGGGACTACTCAGCGGTTTACTGTTCCTCTTATCCTGCCCCCCTTTCCTGGCTGGCGACCAGATGTCTGATTGCACAGCCCCTGACTCGTGACGAGCCCCGCTTTATACGTGACTCAGGCCTCGCAATCCTCTCTTTCTTTGTTTCTATGGCCAGTCCATAAATCCCCTGTCTTGCAGCCAGATAAGGCTGTCCTTGCTCTAACCTCAGGTATCTTTGCTCAGCATTCCGGAGGCCCTGAGCTTGTTATTTGTTCAGCATTCCGGAGGCCCTGAGCTTGTTATTTGCTCAGCATTCCGGAGGCCCTGAGCTTGTTATCTGTGAACCTTTGCAAAACGGTATAACTGTGGTTAAAACGAGTTGGGGT
>rnd-5_family-65#Unknown
TAGGTCCAAANCGGGTCCCCCAAAATGGCAGTGCTGGTGACAATGTCCTAAACAGAAGGACTCTGGCCGGGTAAACAGAAGGATTGTTATTGGGTAAACAGAACCTAAAGTGTTTCTGTTCACCGGAAAAGGATCTCTTAAGGGTTTCTGTTTACCAGGAANCTCCCTTAATCCCTATCCGCCCCAAAGGTCCAACTACCTCGGGCAAGGGCATCTAGTTCCCAGTCAATCCGAACAGCTCGAAGACCCCCACCCTGCTGACTGTCATATAAAATCTGCTTGCTTTTCCACCATTCTGCTTCTCTCTCCCCGCCCACAGCCTTGGCAGTTTGATCCCCAATAAACCTTTCTTTCTACCCACGGAGTGGTCCAGTTCGGTGGTTTCAC
>rnd-1_family-319#Unknown
AATCTTTGAAGATGCTTTGGCATGGGTACAAGGACTTTTGCTCCCTCACATTCTGTTAAGTCAGCCTTTTTTTTCTTGTTTTTAGAGCAAGGCCACTGTTCTTGAGTTAGGCCATCTTTATCAGCCTGTACCAGGTGGCTGGCTGGGTTGAGCTAAGTGACCTTGTGCTCGGAATNTCCTGGGTGGGAGAGGGGAAGGCCACTATCTTCCTGGGAAAACNTTCTGCTAGGAAATTTCNAAGACATAGTCTCGAACCTCTCTGAAGCTCACTCCATATCACTAACCTCAACTCTCCTCCCTTCTCGATTCTCAGGCTCAGATATTGTCAGCTTAGGCTAGGTCTTTTTCTTCCCACAAGAAAGGTTTCATAGGCCTTCTGTTTACAACTGCACGTATTTCCCAGGCAAATGCCTATCTGTTTTCTGAGAAGGCTTCTAAGGTTTTTCCTAGTAAAATTAACTCCTTTTGTTCCACATCATCAAGGAATTGTCCTAATGATGACCCTGCCAATTCCCAGAACTGGCTACTTCTTTTAAGGCTTTAATGAATGGTGGGGCAGAGCTCAAAAATGTCCTCAGCAGTCTTGTTTGTATCCGCAACTGCCTGGAATAGTCTGATCTGTTGGCAATATGCAAGAATCACAAAGAACACACAGACAAGGGAAAAGACA
>rnd-5_family-2210#Unknown
TGTGNTCTGGACTTTACCTGTTACAACCTTGCTAGTGATNCTATTAATCTTCGGACCTTGTGTGTTCAACTGTGTCTTCATTTCCTCCCTTGTTCACAGTNCACNCTCACAGGCGATCCTGCGACAACTTGGGTCCCCCGATTGCCCTCCAAGGCCCGGAGTCAGCAGGATAGAGATCCCAAAGCCATTACACCCAAATCAATTCCAGATCAGCTCCTAAAGGGCTTCTTAGGGTTCCAACCNTTGGGGCAAGGATGTTAGATCACTTAACAGTGATCGGAAAGGCTTAAGATGGGGGGCCTTTGAGAACAGACCCCTCCCTCGTGATCGGTTCTGGACCACCCACCTCCTGTTTCCCCGGTAACACCATTCAAGAAAGGGAAACANCACAACTGCCCCTCCTTAGGATTTAAAATACCGTATGGAAAGATGGAGGCGCCAGGGNTTTGTTGGGAAAGAGATTTCCTCCTGGTCAAAGAATGGAATCTGAGTTCGACCTTTGGCCCTGGGTGGAGACATGACATTCTGATNTGCTTCAAAGATTAGAATATTACATACCACTGTCTCCTCCCTTAAGAGTTAATCCCTGGGCCCGTCAATCANCAGGCAGAGACCACTGCTCAGGAAANCCGATTCACCTGAAGGCGTACTAAGGAGATGGGAGGAATAATTACCCCCTTAATGAATAATGCACTTATACNCTGCCCTCCAGAAGCCCCTCTCCCTTNGTGCAGTTGCTCACAGAGTNCCCGGAGAGGCGCTGCTAAGCCTGCCCGCTTTTCTGAGTTCTAACTCAAAAAGNATAACTTCTCCCTTTCTCTCCGATTTCTTTCCGATANCCCCAAAAGCCTAAGCATGCTTTCCCAGACACCCTGGGCTTNCTCCTCTTTCTCTGAAGCCCCCTCCCTCCCACGCAGCTGCTTGCCGACCTCCGTTGNTGAACGTGCTGGCTTTCTCGGACCCTAACTCAAAAGGCGTGNCTNTCTTCTTCTTTTCCATCTCCCTCCTCCCCCTACTTGGATCCTGCTTGTTTTTATTTTCCTCTCAAACTCTAAAAAACTGTNAAATGGCCTTTGCTCAAATTCCGAGTCCAGTTTTA
>rnd-1_family-277#Unknown
ATCAGGTCTGCTAGGCGTGCACAGGCAGGAGAGCATGGCGGATTCCCGCCGCCATACACAGAGATGTTTCCAGGCCGCGCAGTGCTCTGCGTGGCAGATTTGGCTNTTACTCAGATAAAAAGGGTTTATGTGCTGCACGCTCATTCTCAGAGTTAAAGTGNTGAGCGCGGCTCCTACCTGGCGGTCCCAGAGCTGGCAGTGGTAATGG
>rnd-1_family-347#Unknown
AGAATAAGACCACTACCACAATTTAAAGCCAAATTTGAAGCAAGCTTTAATTAAATACTGGCCAGG
>rnd-1_family-358#Unknown
CCCCGGTGTTCACTAAANTCCTCTCGTTGACTCTGTTACAGGTGTTTTGCGCAGTGGCATGCCTTTGGTAGGGCCCACCAAGAGCA
>rnd-5_family-199#Unknown
NNTGTGAGAGNAGCAATAAAGGCCCACTAAGGAAAACGTTCCTCTGGTCAAGAGAATAGAATCTCTGGCCTGGGTGGAGACCTAACATTCCAGCTGGGCCTGGTCAATCAGCCTAGGAAGGCGGGCTCACCTTAAGCCATGCTAAAGAGATGGGCGGAATAATTTNCCTTTTCAGAGAAGACTGTACTTTCTCTTCCGGAATCCCCCAGCGCAGTCCCTGTGCTCCACGAGCTCCGCTGAGTCCGCCTCAGCTGCCCTGAATATTCAGAAGGGTAACTTTCCTTCCTTCCTTTTCTATCTCTTTCGCTGCTNTCCAACCCGTGTGCGTTTTCCGACACTTTGGGCTTCCTTACTCTTTCTCTAAAGCCTCCCTGCCNCCATGCGGCTGCCTGTCTGTCACGTGTCTGACCTCCACGCCGGCTTAAATGGCTTTTCCCCTCCATTCTTCTTCGGGCAGCTGCTGAGATTTACAGGCTTGCCTGGCCTGGAGTTTTTCTTTTTAAACTCTAATAAAATTGTCCTTGAGCTTCCGTTTGAGTCCATTCTTAAATTNTTTTATTAATGAGACTAAGAACCCCAAGAGGGGACCCCGATTTCCCCGATAAC
>rnd-5_family-811#Unknown
AACTCTGAATCNAATCTCCTTTGTTTAGCTTTTCTCCTGACCATTATCCATAACAACTTGTAACC
>rnd-1_family-50#Unknown
TTCTATACTCATTTCTTCAAACTTTTTGTTATACTTCTCGTCCAGGGGTCGTTGGGATCTGGTGTTTTCATGTTGTTTTTCAGATTGTTGGAGGAGGTCTTGCCTTGGCGTCTGGGCAGGGACTTCACTGACAGAATGCCTACCTTTCCTCAGGCAGGCTATTGAAGCACAGGCACTCCCTCTTTCCGGGATGCGCTTACAGCGCAGGCCCAGCGTGCAAGGCAGCTGAGCTGGGGAAATTTTATGGCCCCAGGGGGAAGGGAGAAATATAGGAATTTGTACCTGGATGGAAGCTGGGATGGCAGGCGGGAGGGGGTAGCCAGCACTGCAGGGCGACCTGGGAGTCTATGGGGTCGGGGAAAGTCCGAGCTCCTCCTCGCCGGGNCCCTGCCGGGGCCCGAAGCAAACTCACCCCTCCGATGGCCCTCTGCTAGAAGTCGGGGCCCCTGCTGGCCAGGAATGTGGCTGAGCTGGCACCGGGCCCGCCTGTCCTCAGGCAGGCTNTTAAGGCACAGGAACTGCCTCCTGCCGGGCTGCGCCTACAGCCCAGGCCCAGCGTGCAAGGCAGCTGAGCTGGGGAAATTTTATGGCCCCAGGGGGAAGGGAGAAATATAGGAATTCGTACCTGGATGGAAGCTGGGATGGCAGGCGGGAGGGGGTAGCCAGCACTGCAGGGCGACCTGGGAGTCTATGGGGTCGGGGAAAGCCCGAGCTCCTCCTCGCCGGGNCCCTGCCGCGGCCCGAAGCAAACTCACCCCTCCGATGGCCCTCTGCTAGAGTCAGGGCCCCTGCTGGATGGAAGCCGGGATGGCTGGCGGGAGGGGGTGGAGCCAGCAGNGCAGGNCGACCTGGGAGTCTATGGGGTCGGGGAAAGTCCNAGCTCCTCCTCGCCGGGCCCCTGCCGNGGCCCGAAGCAAACTCACCCCTCCGAAGGCCCTCTGGATGGAAGCCGGGATGGCTGGCCGGGAAGCTAGCAGGGTGGAGCCAGCAGGGCAGGCTGACCTGGGAGTCTATGGGGTCGGGGAAAGTCCNAGCTCCCCCTCAGCCGGGGCCCNGCTCGCAAGGCAGCTGAGCTGGGGAA
>rnd-1_family-27#Unknown
TCCACCCACTGAGACAGTGTGCCTGATCTAATGGGAGCTCACCAAATCCAGCTGGACCGGGACTGAACGAGCATGTGATCAAACCGGACTCTCTGAATGTGGCTGACAATGGGGGCTGACTGAGAAGCCANTGATAATGGCACTGGGACTTGTTTCTACTGCATGTACTGGCTTTTTGGGACCCTAGTCTATTTGGATGCACACCTTCCTAGGCCTGGATGGAGGGGGGAGGGCCTTGGACTTCCCACAGGGCAGGGTTCCCTGCCCTCTCTCAAGNAGGGAGGGGG
>rnd-1_family-344#Unknown
ACAGAGTTTAACACAGCTTTTTGCTGTTTGCTGGGGCGTGCCGCAGAGAGATTTCCTGACTCAGCA
>rnd-5_family-2029#Unknown
GTGAATGGCTTTTNGTCACGTCCACATCTACCTG
>rnd-1_family-222#Unknown
TGTCGGGGTCCAGCCTCGACGGGTTCGTACGTTCCAGGGTAGGGGCGTGNGGATTAGAAATATTAGGTAGAAGGAACAGAGATACGAAAGAAATA
>rnd-1_family-250#Unknown
TGTGCTCGGAGCCTTGTTTTGCATNTCAGAGCCTTGGTTCCCTGGCCTGTCCCGNGGCCCCGGGCCCCAGCAGAATGGCATTAACCAATCAGGACAGCGTTCGAGCCTCTCCACCCTNNAAAAGCGGCTGCCTCTGGGCTTTTCGCTCTCTCTCGTCGTCCCTTCTCCCCATTCCCCCTTTCAACCGAGNGGCTCCAATAAAGACGTGATCNGGGAAGGATTCTCGATTTCGTGGTCGTTCNTTCCTGCTGGTCAGGAAGCGCGCCGCA
>rnd-5_family-1171#Unknown
CGCGCTGAGTGGCAAATTCTTGACCTTTCACCTAAATACCAAGGAGGGGGTTGTCCAGGGGCTTCACCTAAATACCAAGGAGGGGGTTGTCCAGGGGCTTCCTGTTTTCCTTATCTCTTCCTGCCTTCCTAGCTGGAGACCTTTCACCTAAATACCAAGGAGGGGGTTGTCCAGGGGCTTCCTGTTTTCCTTATCTCTTCCTGCTTTCCTAGCTGGAGACCCACCTGGATACCAAGGAGGGGGTTGTCCAGGGTGGTATTTTTCCTTTTCATT
>rnd-5_family-825#Unknown
NACAGAGGGGATGNANGTNNAGGCAGGACGAGAGAACGGTTTACAGAGCNNGAGCATCCAACGAAAACATAGAGCGGGAGTGGGCGAAAAGAGCGCTGGTCGCNAATGAACAGACAAGGAAAGGCAGAAGTGGGGGTGCAAACCGCGGCTGAAATNAGNAGAGAAAAAGAGGGGGGGGAGGGCGAGAGCGCACATCGAAAAACTGGCTTTGGAGCGTTGTTGATTTAGGTTAGATAGTCCCAATTAAAAAAATTTTAAACGNCTGCTTAAGGGCGTTTTGAAATTGGCTNGGAATCGCAAGAAACCCACTNNAAGCGCATGCCTGTGTGACTCAAGCCTGTCGCGGCGCATCCACTGAACGGCNCTGAGTCAGCGAAAATGGGGTACGTGAGAAATTGGCGAGGGAATCACCTGGCACCCAAATCCCATCTCAGCAAGGCCCGGCTCCTGCCGCGGGTCAGGCTTTTNGCGTGGCCGNGACTTCAGCAAAAGCCTGAAAAACGAATGGGTCACCCCGGGACCCTACCCACGTGCAATTTAAAAAGGGGAACTCACCGAGTGAAGCCAATCTGCCTGGTGGAGTGCGTGCAGGACGTTTTCCAGCATTCCTGGGGCCTGGGCCCACGGGAAAAAACTGAGNCCCCTTGGTGGGACACTCCATATGTTAAGNAAAAATAATAAGAAAAGGGCAGCTCCGCCGGTGCAAGATGCCCATCGTTTTATTAAGNACGACGCTCTCGGGTGGCCGAGNGCGTGGCAGGGAGACAAGANAGCGGGGAGCCCATGCAGACCCAAAACCACGTGTTCCTCCTCTGGGAGCCCACTTAAATACCCTGTGGGAGGGGTCAGGACTAGGCANGCTGGGAGCTGGAGTCCGGACCANAGACGCGAGGGGCTGGGGCCTACGCTCCCAACTTGAC
>rnd-4_family-749#Unknown
GCCAGGTAGGTCCATCTCTGGGTTCCCAGAAAATGGCCNCGAGTCACGNTTTGCAGGGGCTTAAGTACTTCCCATCAGGTCCAATCAGGGGCAAGCATACATCCTGACGTATTTCCTGCCTACATCCAATCAGGGGCAAGCATACATCCTGACGTATTTCCTGCCCGCGAACCTCCCGCCCACGTGTGATCAAGCACATCCGGTGCAGATGGGTCAAACAAACTTGTTTAGGGGAGTGAAAAACATGTGGCTTGTTATCTCCCATAAACAACAGCCTCCAGCATTTCAGGAACTGTCTGTCCTTGGGCAAGGGGCTTGCAGATCAGAGGCATTTTTGTTTCAGGAACTATCTGTCCTTGGGCAAGGGGCTTGCAGATCAGAGGCATTTTTGTTTCATGGATCTCTTAGGCACAGTAATTAAAACTTAAAACGTAACTTTGG
>rnd-1_family-317#Unknown
TGCCACGGACCGGCTCAGGGGAGCCACTCAGACCGTGGGGGAACAGGGCGAAGGCNCAGGAGANTTCAGGATACGGCGGAGGAAATGACAGACAGACACCCTCAATGTATTTGAGACATGCTGCTGCGATTTTACTTTNTTCAGTGCAGGATTATATATTTTTTACAATCAAAGAACTTGGCAAAGGCATACATCATCAAATCATAAAACAGAAAAGAACAGCATAAAACAGTTTTACAAAGAGAATCTTTGAAGATGCTTTGGCATGGGTACAAGGACTTTTGCTCCCTCACATTCTGTTAAGTCAGCTTTTTTCTTGTTTTTAGAGCAAGGCCACTGTTCTTGAGTTAGGCCATCTTTATCAGCCTGTACCAGGTGGCTGGCTGGGTTGAGCTAAGTGACCTTGTGCTCGGAATNTCCTGGGTGGGAGAGGGGAAGGCCACTATCTTCCTGGGAAAACNTTCTGCTAGGAAATTTCTAAGACATAGTCTCGAACCTCTCTGAAGCTCACTCCATATCACTAACCTCAACTCTCCTCCCTTCTCGATTCTCAGGCTCAGATATTGTCAGCTTAGGCTAGGTCTTTTTCTTCCCACAAGAAAGGTTTCATAGGCCTTCTGTTTACAACTGCACGTATTTCCCAGGCAAATGCCTA
>rnd-1_family-229#Unknown
TGTTTGGTCGGAAGCGTCACCCCAGCTCCCTGGCACCCCTATATCCAAAGAGTCTGGAATGTTTGGNTGGAGGCTTCACCCCAGCCCCTGGCAT
>rnd-1_family-302#Unknown
TTGTTGTGCCCAGATTACGACCCCCAGAGAGAGACCACCAGAGAGGCCCAGACTGTAATAAGCAAGGTTTAATCAGCATAATACAAACATGTTTGGAACTCATCTCCATCCCCGTTACAACGAGGTAGAGAGGAGTTGTATCTCCTCTGTGGGGTAAGCTTTTAAAGGCATAACTACAAAGAGAATCTTTGAAGATGCTTTGGCATGGGTACAAGGACTTTTGCTCCCTCACATTCTGTTAAGTCAGCTTTTTCCTTGTTTTTAGAGCAAGGCCACTGTTCTTGAGTTAGGCCATCTTTATCAGCCTGTACCAGGTGGCTGGCTGGGTTGAGCTAAGTGACCTTGTGCTCGGAATNTCCTGGGTGGGAGAGGGGAAGGCCACTATCTTCCTGGGAAAACNTTCTGCTAGGAAATTTCTTCTCGCCCCTTTGAGAATAAGGGGTGAGGGTCCCACA
>rnd-1_family-297#Unknown
TGTGTGTTTCAATCTCCAGCCCCTTGCCCGGCTCGCGAACTGTACGGTAGCGCATAGAGCGCAGACGGGCGTGGTGCGCTGCA
>rnd-1_family-172#Unknown
TGTGGGGGCCCANAGATGTGAGCCTGTTCCACCTTGACCGAAGGTCAGAGAGTTCGAGCTTATTCTTGCTCT
>rnd-4_family-1316#Unknown
GGACCAGCCTCGACAAAAATACCTCTTACCAGGGTAGGGGCATGGGGATTTAGAAATATAAGTAAAGAATACGAAGACGCATAAAAATAATAANACAGAAAACATAGAATAGTATCGGGAGGGCATTCCAGTGAGATNCTGAAATTCGCCCGCGTTTAATTTTTCCACAGCTTTTATACCCAATNCAAAAGGTGGGAGGAAGACAAAAGACTNCATTAACATGATACAAAGGACAACTAAACAGTCAATTGCTTTAATACTCTGAGACATCAAGTCATTAGCATTCTGTTGTCTAGGCAGCGAAGGTACCCTAGACCAAATATCCTGAAGGCAGCCACTCCCTGGGTGACCTCATAGTTACAAAAGAAGGAGCAGAAGTACGTTTGCATATCCTGACCNTCTGTCAGGATGGAATNGGCTCACTANAATGAGCTATCTTAATGTCAAAAGNACCAAGCAACCACCCCCTGAGTTAGGANGTGCAGCCGTGCCTGTCAATCTCCAAACTCTCTGACCTTCAGACAAGGTGGAAATAGGCCCGCATTTTTGGGCCTCCACA
>rnd-1_family-304#Unknown
TTTTGCTGAAATTTGTTTGGTGAGGTTGTCCTTTTAAACTGGCAAAACCTCTCAGCTGTCAAACTGCATCAGAGATCTTTGAGAAGGATAAGATTTTACTTGAGTTACTGATTAAAAA
>rnd-1_family-264#Unknown
TACCGCGCCAGCACGGTCTGGAACCACGAGTCTCGGCGGAGGGTGTCCAGGTTGAATGAAATCCACAGAGCACGAGGTTGAGGTGAAACAGCAGCTTGTTTATTGTTCTGCTGGGGCTAGCTTTTATACCATGGCACCAAATGGGGAGGGGGCTGCGAAGGGACTGTCACCTGACCCAAGGAGGGACTCTCACCTGACCCCAGTAGGGGTCAAGGACTGATCACATGCACTCAACCTTCACCTGNCCCCAGTAGGGACTGTCACCTGACCCCAGCAGGGATCAAGGAATAATCACGTGCACTCAAACTTCCTCATCCAACTCCAGGAGCAGAGGGAAGTTATGATTCTTTGCAGATAAGCACCTCAAATGGGGGCAGGGAAATGTAACTCGGGGCAGCAATTCCCACA
>rnd-5_family-1000#Unknown
NCATCTGTAACCACCGGAGCCTTGGCCCCGNCTGCCCCTGGAGAGGAGACCCAGAGCTCGGTCCTTGGCACCAGAGGCACATCCCATGCCCCACCCCCACCCAGCAAAGCCCCAGAGACCCGGAAGCAGCCTCCNCACACCCGCAACCATCCCCCACCGCATCTGTGACCACCGGAGCCTTGGCCCCGACTGCCCCTGGAGAGGTGAGTGTCTGGGTTCCCGGCTGGAGGGCCCTGCTCTCTAGGCCCTAGCCCCCGGAGGNACATCCCGTGCCCCACCCCCACCCACCAAGCCCCAGAGACCCGGGAGCAGCCTCCCCACACCCGCAACCATCCCCCACNGCATCTGCGACCACCGGAGCCTTGGCCCNGACTGCCCCTGGAGAGGTGAGCGTCTGGGTTCCCGCTTGGAGGGCTCAGCTCTCTAGACCCTTGCCTGGGGAGGAACACCCCATTNCCCCACCCCCACCCACCAAAGCCCCAGAGACCGCGAGCANCCTCCNCACACCCGCTGCNATCCCCCACCGCATCTGTAACCACNGGAGCCTCGGCCCNGACTGCNCCTGGAGAGNTGAGTATCTGGGTCCCGGTTGGANAACCCGCTCTCTAGGCCCTGCCCCGGAGGNACATCCTATGCCCCACCTNTACCCNGCCACGCCCCAGAGACCCGCAAGCAGCCTCCNCACACTTCCAGCATCANCCCCCACCGCATCTGCGACCACCGGANCNTTCGCCCCGNCTGCGCCTGAAGAGGAGTCCCAGAGGCTTATC
>rnd-1_family-188#Unknown
CTCCTCCTCCTGCTCCTGATGGGAGGGGGCCTTGCCCTTTTGACCCCCTTGCCCACTGGTATATATACCCGACTTGAGTTTAATAAAGTGGCCATTTACTCTTTGGCAAATGAGCCAGGTCTCTTTTGTGTGTGTCTGTTCAAACCCTCAGGACANTCGTCCATTCTCGTGGGCCCGAGTTCGGGAAAGCGCGCGCCTGNATCGGGTGTGGGTATCCACAGAAAAGTGCGGG
>rnd-1_family-243#Unknown
AGGAAGCAGGAAAGTAGGACATACAGAATGAAAGAAAGGTAAAAAGCCCCGAGGCAAAACGTAGATGAAGAGAAACAGGTTAA
>rnd-6_family-3101#Unknown
ATATAATATGAANTATCAAACTAATAGCAGCTATGGCTAAGAACGTATACGTCCCAGGTAGGTCATATACCTCTCCTAGAATTCCCTCCATAATAGAAACGAAAAAGTTNTTAAATTCCTGGATGGNGATATTATCTGCAATTATCAGATGACTTACCTCCGTTAAAATCCTGGTTCAGNTGAGAATTTTAAGGTGTAATAACGATGTGGGCCAGCAGGTATCGCAGTTATACCGCTAAAGCAGTCCGGAGACGCTGGAGCTCTGGTCTTACTCGTTCCAATGTCGCTAACCTGTGGATTTTCTAAGCAGAACTCAAAACCAAACTGAACGGATTTTTGTTAAAGAGACGCCGGTCAGGGCAGCCGTGCAGCAGTTGCGCGACGGGCCGCGGGAGTCACGGGAAGCCGCGGTAGCCGCGTGGGAGCCGCACGTGGGGCTGGCGGCAAGCCGCGGGGACTGCGGGAGCCACAGGAAGCTGCGGGGGGGCCGCGGGAAGCTGTGGGTGTTGCGGCAAGGCGGGTGCCGCAGGGAGCCACGGGTGGACGGGCAGGNCAGGAGAG
>rnd-1_family-154#Unknown
GAAGATCAGAAAAGCAAAGCAGCCAAGCCACTAGAGAGNTCTTACCTCTACCAAGGCTGGGCGACTGCAGACTGAGCCCTGAGCCT
>rnd-5_family-1931#Unknown
NATATGGCTCCAAGGACAGCCAGGTCGAGTCAGTACAAATGGCGACTCAGGTGGCATTACACCACAACTGATTGCCAAGGGACCGCCTGGAACACAGCTCCGAGAAGCGCGGATCCCAATCCTCCGGCAACACTTGCCCGTCCAGTCAGCATTTCTGCTACACCGGCGAGACTTGCCCGTCCAGTCAGCATTTCTGCTACACTGGCGAGACAGCCGTGGATGTAG
>rnd-1_family-129#Unknown
TAACGGCGAATCAATCCCACACCAGTTATGNTTTAAGGGGTTATTTATTTNGGGGGGTAAAACTTACATACACCATAAACCGTCAGGAAGGGAGCCTAGTCGCTGGAGCAGGAGCCGGGAGCAGGAGCCGGAACCGAGCGCCGGAACCAAGAGGCCGAGCCGAGANCTGCCGCTCTTTTTAAAAGAGAAATATACCACGCCCCAGTGGGCTGGTATTTCAGCGGCTATTGGCTGANGGAGCGGAAGGCGCTCCCGCAGCA
>rnd-1_family-357#Unknown
TGTTAGGATTCAGGCATTATGCTGGCCCCTGTCACCTGGCAGGATGCACCCAGGCAGTACCCTGGCCAGCCCAGGGTCCTATGGCTGCTACGTCA
>rnd-5_family-1992#Unknown
NNNNNNCAATTAGACCTTGACCTGGACCAGCAGGTCGTTCTTCAGTGACAGGGTCCTGAGGGGAAGGACCGGGAGATGAGAAGATAAAGAAGACAGGAAGCTTGGGACCAGGAGGTCTTGCATAAGCTGATGNCTTATGCCAAGCAAGTTTATTAAGAAGTACAGCATCTTATATTGCAGGGGGAAAATGGGACAAGGTCAGCAGAGAGCTAATCAAGCAATGTTGGCAAAGGGAACACAGGATACCTCAGACACAGCTGCCTTAGGACTGATAACCACAGCCTTCAGGGGGAAGGCCGGGTTCCCAGGAGCCGNAACCTTAACTCCTTCGAGGCCCTGGCCCCAGCCCCAGACCAGACCTTGCCAAGTCTGCTCCTGGACAAGGACACAGAACTAANGTTCCTTTGTCCTTTCATCAGGGCCTCTGAGAAAGCCTTGGGTCGGCCTGGCTCCCAGCA
>rnd-5_family-2166#Unknown
NAGCCTTTGGGGTCCAGCCCCAAGGTCCTCTTCAGGGTTCAGANTGGACGCTACAGCAAGCGAAAGGAACTTTTTCTNAGGGTTCTGAGGGCGAATGAACTCTCACACGTGCTTTTCCGAACAAGTCTCTTTATTNTTCTGCCTCTATTCTAATTCTCCTGTCCTANTTCTAATTCCTCCTAGCTTCTTCTCTTTTCTCCTAGCCTAAAAACTCTTTCTNCAGGAGCCTTGAAGCGATAAAAAAATTACAAGAGTTACTCTCATTGGTCAAAAGCACATTCCTAGGGTAAGCGATAGGAGCCGAGCCGTTGCCATGGCAACACAAGGTCCAAGGTTNCAGGAGTAAGACTGTGACCAGAGGGCGGGGGCACAGTGCCCAGTGACAAACTTTGAGACATAGGTCTNTTGTCAGCAGACTTGGCAAGCGAAGAATTGGCATGCTTTTCTTAGGGTGCTTTGTGTAGCAACCTGGTTAGACATCTGCGACTCTGACCTTGTGCATAGCTGTAAAGTTTTAAACTTATGATCTATTTACAAAAAGCCTTTAGTCTAGTTTGAACTTGCTCTGAGGTGAAAGTGAGCTAATTGTGTGCAGTTAGTCTGAGCAAAAGAACAAAGCAGGCTTTTAAGTGTCTACAGTCCTCGTGGGACAAATAGATCTAGTTATGAAGCATGTCCTAGTATATNTTCTATATATCAAAATTATACAGCTAAATGAAAAGTCATCTTCCTGACCACCCACAGATATATGTGCCCATAAGATTGAGATGCAATCATGAGATTACATATACACATCACATGAAATTACACACTACAGTGCAGGTANTGGGGAGACACCATAGCTGCTNTTGCAACAGTGAGCAACAGTTTCCAGAGTCGGTGGTCCCGCAGGCCTTGCCTGGACGGGATTACCTCCATCAGAGAATCACTCCTCTGGTGGGTTGACATCTGAACACTAGTTGCCACNTGCTGTATATTCCCACGGCCTCTG
>rnd-1_family-118#Unknown
CAGACTTTCCCCGCCCCCCTTGACTCCCTGGTCACTCCGCAGGGGCGGCTCCNCCCTGCTAAGCCCTCTCTCCTCCTATCCCATCCCAGCTTTCANCCAGGNACCCCTTCCCCTCTTCCCTCCCTTCCTCTGGGGCCATAAAATCCCCCAGCTCAGCCCGCTTGCGCGCTGGGNCCGGGCNGTGAGCGCAACCCGGCAGGAGGGAGTTCCTNTGTTTCAATAGCCTGCCTGCAGNAAGGTAGGCCTTCTGTCAGCGAGATTCCTGGCCAGCAAGGGGCACTGATCCTCTAGCAGAAGATCCATCGGAGGG
>rnd-1_family-150#Unknown
CAGCCCCCGGCATCCATATATCCAAAGAGTCTGGAATGTTCGGGTGGAAGNTTCCATCCCAAGCCCCCTCCCCTGGGAGTTGCCTCGGTCCAGACTCCACCTCCGAGAAAGCCCGCCAAACGGTGACCCCTCCCCAGGGAGGGTCAAGACCACTCCCACAGGGTATTTAAACTGCCCCCCAGAGAACGAACACGTGGTCTTTCCGGTCTTCCTTTCCCTTCTCCTGGTCTTTCCGTTCTTCCTCCATCTCCTCCTGGGGGCCTGGAAGGCCACCCGGGAGCGCTGGCATCCATTAAACCTGGGCNTTTTCTAATTCGGTTTGATTTGGTCTGATTNGGAT
>rnd-1_family-308#Unknown
AGCCCTCCCTCAGCCATAAACCCCACGCCTCCCAGGCTCCACAGGCTCGGGACAGTCTCTGCCGGCCTGGTTTGCTCTTTTCTGAGTTGTTTTTAAATTTTCCCTTGCAAGTGAGTCAAAGAGCTCACAGCGCAAGCTCCCTTTGAAGTTCCAGCAAGCTGTTTGAAACCCCTGCCATCCGCCATAACTGATTGGGAGTGCTGCAAGCAGCTTGACCCTTAATCCCAGCACAGGGACACGGGGCCCAAAGCACTAGGCCTCTTTAGCAACAGCGCAGTGGCTGTGTCACGACCCTCTGCATCGGGTTGAACAGAGCGG
>rnd-1_family-252#Unknown
CATCCTGACCAGCAGGAATGAACGCCACGAAANCGAGAATTCCTTCCCTGATCACGTCTTTATTCGGAGCACTCGGTTGAGGAAAATTGGGGGAAGGGAAGATAGAGCAGGGACGAGAGAAAGCTTAGAGAGAGGAAGTAGAGCCCAGAGGCAGCCGCTTTTNNAGGGTGGAGAGGCTCGAACGCTGTCCTGATTGGTTAATGCCATTCTGCTGGTCCGAGCATGTGCAAGCAAGGTGCAGGCAAGGGCGCTCAGCCCCACGTGGCNACGCCAAAAGGACTTGTATACCTCCAAGCTGCAGGACCACCTGTGCCTCCAGGTGGCTCCCTACA
>rnd-1_family-109#Unknown
TTGCGGGAGTANCTTCCGCTGCCTCAGCCAATAGTCGCTGAAGCACGAGCCCACAGTGCNGCGGGGAGCGCCTTCCGCTCCGTCAGCCAATAGCCGCTGAAATACCAGCCCACTGGGGCGTGGTATATTTCTCTTTTAAAAAGAGCAGCAGGCCCGGATCGGGCCCTCT
>rnd-5_family-1463#Unknown
GCAGTGGCTTTTCTTGCTACGGATCGGCCGCGGTTCTTTATATTTTCTCNTTACACGCCTCAGATTGGCTTCAAGTCCCCACGCACCCTACCGTTTGCCTCCCGCCAGGGCGCACCGCAGANATTCGGGTGAGACGCGGGCTTCCCTGGTCTGAGCCAGCTGTTCCGCGGCTTTCTAACGNTTTGTTTGCATTTGNCTGTTCCACCGNTCTAGGGACATCCGCGGAGCACACAGTCTGTGATTTATCTTTTAGCATTTCGCTCTAAAATCAGATTTCAGACCGGCCACGTGACTCACGTGCGCCGCTACGCCCGGCTGGGTTAGTTTTGTAGGTGGCCCGCGACACCTACTGGCAGGTAACGGTTATTGCACCTANTCCAGCTAATTAAACCACAGGTAAGATTTAATATCCTAAATATAGATCATAAGTTGCTAATTTAAAAGGGCAATATGTCAGACAACCTAACCGTCCAAGGTTTCAATAGCCTCTTTACTTACANCATGCGTGAGGTTTTACAAGACTTATATGATGTCCCTTCTACATCATTAATCTTGATTCTAGGGATTAGTTTTGTCCTCAATATTTTT
>rnd-5_family-124#Unknown
CCCGGTCTCTGGCCTCCATCTTTGGAGGCCCCGTCCCTGTGCCCGCCAAGCCTTGACCCCTCCCCGGAGGAGNGTCAAGA
>rnd-1_family-349#Unknown
AACAGCACAGCAATAACTGACAGAACAAGGGCAGGCGCTGGATCATCTCTCAGGAACCCGCCAGCTCCGCAGCAGTCAGGTCAGACAGCTCCATAGCAGAGGCTTCGTCCTCAGGCCTCTGGACAGANGAATCCACGGCATGAACAGTA
>rnd-6_family-530#Unknown
NTGGGAATTCGGTCNGATAGCCAATNGTATTGGGGCGGCTTGGCCCGATGGGCGTGGTCTTCTCTGGGGATACGTGGCCCGATAAGAACGGGGTGGGGGTCGCACCTCTCGGNATGGTGNANGAGCTGGCAGCAAGCCATGGGTTCCCCATTGGCCCTTTGGGAACGAGGTNACAGAGCGCAGCGGAGAGCTGGTTCCCCGGCGGGAACAGCAAGCGGCTGGTGACNCGGCTCGGATTCCCCATTCTGTCCTGTAATCATTGTGCATGGATTTTGNTTTTAATAAANGGTAAAACAATCCCCAGACTTCCTGCTT
>rnd-5_family-115#Unknown
AACTGGAGGTTTCTCTCCCACCCGCCAGTTCCTGAATAACCACTCTGAGGCATATGTTACCTCACATCTTGCTTCTCTGGCGGCTGCTGGCGTCTCCCTCAGACCTGCCTTCTTTCTCCCTGTATTCAGTTTAGTTTTCCCGCCTACCTATATATTCTGCCCTGTCATAGGCCAAAGNAGCTTNTT
>rnd-1_family-333#Unknown
GTGCGCGAGCTTGGGAAATTTCCAAGTCGCCGCACGCAGTTAGCTCCGCTGTGGCGGGGGTTTTACAAAAAACCGCTTAGGTAAAAGCAAGCCAGGCGGGCAGGGGTGGGAGACTTTCTGGGCCGTGGACCGGTTAGGCCTTTAGGCCAGTCCACCCGGTAGGTGTGGAGT
>rnd-5_family-327#Unknown
ATCCTTTAGCAGTTCCTAAATTCAAATATCTTTCTCCTGTCCAGTACACAAAAGACAACACGAACAACATA
>rnd-1_family-288#Unknown
GATCTTTTATTTGTTTTGTGTGGCCTCAGGGGGACACGCCCCAAGCAGAATGTGATTGGCTGAACTTCCCCA
>rnd-5_family-447#Unknown
NGCTGGAGTCTTGCTCCAGAACGGGTTCGATGACCTGGGACGGATGTGTGAAGTCGGCGCAACGAAGAAANTNTGACCACCTGTTTCAAACAAGTGGCCCCGGATAGCCTGGGCCGTTTTTATTTATACAGTTTCAATGGTTTGCGTGAACAGTTTTACAATCANATTTNTTTCCTTAAGTTTCTAANAATGGTTACAATAATTACCAGTTTGTTCCTTTNCCTCNTTCCCCTTCCGTCCCCCAACCTTCCCACCGGTAACCATTACCTACTTGATCCATAGCTCTAATGTTAGAAGCATAAGCAGTNTTGCAAGCNACAAAGGAAGTTTTCTAACTAGGCACACCTACAGGTAGAACAGTGTGCCCAGTTGGCAGCATTTGCAGTTACAGCGTCATGCAAAGTGAGAGANAGTTTTGCCTCTAGTGGTTAATATTTACNTCTGGTAAAATCTGAGTTCTCACGATCAACTCACCAGCCAAGGCTGAATCAATTCGTTCTACATTCTGTACTACTCTGTCTCCTNTGAGGGATATACCAGGTTTTTCCCCTATCATCCTGTAGACTACATAACTTAAAAGCTTACTCTTAATAGTTGGCACTGCTTATCCCTTGTTCTCACGTCCCTCTCCTCTCAGCTTCCTACGGTATTGGCACAGCTATTAGAAATGAGGGCACTGTGGGTTTCTATGATTCTGCTTCATTCCCTGTTCCTAGACTGTTCCCATTAACTCCTGATATCATCTATTATTAGCATTTCTCTNAGACTCTTGTGGTTAAAATCATTCTTTCCAGAACAGTTATGCAAATATGTAATATAACTTCATGAACTACTGTGACTCTTTCAGGCCAGTCACAAGGTGCGTTGGAAAGGCAGCATCCTGTTCTTGAGAATCCTGAATTCATGGTCACACTTGAAACATCAAAGGCTTTAGGAGCTGAATCAGGTCCACTGTATATTTTTAACAACATCCCCTCTGNCTCACCCAGAGGAGAGTCATCAGGGGGAAGTTTTCCTTNTGCAATAGCCATTTCATCCATGGCTCTGAGAAAGTGAANCTAGAGGCAGCCAGCAATATGAGGAAAGCAAGGAGAGCAGGTAGCACACATATGCTCCGGGCGTATGCAGCGAACTGTCCACNGGCCTTGCCAAAATGGGTTAGATTCTCCAGGGCCTTGCCACAAGGAGAACTCGTTCATGCTATTCTCAGGCCTTGTCCCCCGAAGAAGTCACA
>rnd-5_family-160#Unknown
ACTGTGGGACAATGGTCTTGTACCCTGTAAAGAGTC
>rnd-5_family-1547#Unknown
GGTGCTCAACGTTCTCTCGGGAATAGATCAGTGNTGCCAGGAGCGATCGTGTCTCGTTACCACAGAACCCTGAGTTAGATACATTGCAATATGGTAAATATATATCAATACATAAACAATATATAAGTAT
>rnd-1_family-94#Unknown
TACAAAANAATCCCACACTAGCTCAGAATTGAGTATAATAAAGGGTTATTTATTTAGGGGTAGACTCACAGATCACAGTCCTCTGCGCGAACGGGGAACAGGAACCGAATCCAGCAGCCGGAAGAGAGAGCGAGCGCGCGCTTTACGTCTGCATTTATAGTATAAGAGACCACGCCCAAGTGGGCCGGTATCTTAAAGGCTATTGGCTGAAGGAG
>rnd-1_family-305#Unknown
TCAGGACCTGGCATGCTGGGATTTGGAGTCCAGACCAATGCAACTCCCAGGCCTGGGGGCTGGGATAGAT
>rnd-4_family-314#Unknown
ATTCTTAAAATGCTAAGCAGGCATGGCTAGGACCAACGCTGCGGCTTTGCCTGTTGGCTCTGCCCAGTCCAACATGGCGGAGGTATGTTCACTGCCTCTGTGAGCCATNCTCACCGCCCCAGCTCCGGGGACACAGCAGGGTCTATGTCGCCATTAAGCAACTTGTAGCACGCTGCTCACAAACCCCATTTAAGTGCTCCGTAGCAGGACCTCCCGAAAGAGCCAGAGCCGTTCGTGCCGCCAGCACGAACCAGGAAGCCATCTCTTAAAGAAGCCGTGCCTCTGCTCGCCATCTGAAAAAAAAAAATGCGGCTACCAAGAAGCTGCGTTGACTCCGTGTTTTTTTTGTGGGTCTAGAAGTCCTTTTTTTAAGCTTTCTCAGGTTTTACGTGGATGTACATTGCCGAACGTTGGA
>rnd-5_family-3252#Unknown
AAGCTAAGCCGGGGCGGATGGGAGCTGGGAGCGCTAGTTTTTCTCCCGAACCCAGGTGGCTAGGTTTGGGTTCCAATTCCTAGAGCTGGAATTCCAATCCCAGCTCTGGCCTGGGCTGGTGGCTAAAAAGCCTCAGGCAAATGGCNTTTTCGTGAATTCGTACCCCAAAAAGTTGGCCGCC
>rnd-1_family-257#Unknown
GGTCATCCTTGAAACAAGAATGCCCCCTTTATTGTGTTCCGGGGCAGCTTATATAGGGATCCTTAACTGATAGCCACGCCCCAGCTCTCGGGATCTTTCAGCTGCA
>rnd-1_family-152#LINE/L1 ( RepeatScout Family Size = 127, Final Multiple Alignment Size = 100, Localized to 652 out of 715 contigs )
GTGTCTTCTAGANATGACAGGGAAGCTGCACCCATGAAATCTCAACAATATGGCTGCCTAAACAAGACCTGNACAATGACA
>rnd-1_family-26#SINE/B4 ( RepeatScout Family Size = 1169, Final Multiple Alignment Size = 100, Localized to 652 out of 715 contigs )
GAGATGGCTCAGTGGGTAAAGTGCTTGCTGCGCAAGCATGAGGACCTGAGTTCGGATCCCCAGCACCCATGTAAAA
>rnd-1_family-91#LINE/L1 ( RepeatScout Family Size = 353, Final Multiple Alignment Size = 100, Localized to 652 out of 715 contigs )
ACACCTGAAAGCTCTAGAAAAAAAAGAAGCAGACTCACCCAGGAGGAGTAGAAGACTGGAAATAATCAAACTGAGGGCTGAAAT
>rnd-1_family-28#LTR/ERVL-MaLR ( RepeatScout Family Size = 1160, Final Multiple Alignment Size = 100, Localized to 652 out of 715 contigs )
AGGAGGTGTGGCCTTGTTGGAGGAAGTGTGTCACTGTGGGGGCGGGCTTTGAGGTCTCANATGCTCAAGCCACGCCCAGTGTCTCAGTTCNCTTCCTGCTGCCTGCGGATCAAGATGTAGAACTCTCAGCTCCTTCTCCAGCACCATGTCTGCCTGCATGCCGCCATGCTTCCCGCCATGATGATAATGGACTAAACCTCTGAAACTGTAAG
>rnd-1_family-161#LTR/ERVK ( RepeatScout Family Size = 112, Final Multiple Alignment Size = 100, Localized to 652 out of 715 contigs )
AAACTAGATCAGAGTTTGGAGTTTTCAAGGAGGAGACTAGATCAGAGTTTGGAGTTCTCAAGGAGGAGACTAGATCTTTGTCTGATATGACTCGGTCGACTGACCAAAATATCAAGAAGGTACAGTCTGATATTGCTTCTTTAGAAGGGAGCTTCACTGCTCTGGAGGAGGGGACAACCAAAATGACTCGTAACCTCCAGTCCATGACTGTAAGTGCTGAAACATTAGCTGAGAGGATTATAACCATTGAATGTGAAAATCGGACTTTATCAAAAGGGTATGATAGATTAATTGACAGGATTTCCATACAAGAAGGCACAGTACATGCCATGAGGATTATGTCCAAGGAGGANATGGTATCTCTAACGGACAAGCTCCACGCCTTAGAATCGTCAATGAAGGCGATTGTGTCCAAGGAGGAAATGGTGTCTCTGACGGACAAGCTCCATGCCTTAGAATCGTCAATGAAGGCATTAGAGCATAATACTGGNCAGGAGATTCAGGNTTTACAGAAGGCAATGGTAAAAAGATTTGAAANGATTGAGGAAATTATCGGANCTGATGAACAGGAGCAAAAGGTACAAGGACAGGATTCACCTCAAANAACTCTCGGCTTACCCAGGGTTTANCTGCCTACCCNGTAATNTACTCTGAAAAGGTAACTGGCTCCAAANGCCCNAAGGTCGTCAAAGAANATAGATGGGAACCTATACGTATGAATGATCTAAAAGAAATTAAGCAAGCAGTCGTNANTTATGGCCTGCATTCANCATTTGTTAGGGAGATGNTAAAGACNTGGGCTTCNAGCANCAGGGCTACCCCNCANGATTGGNNTCAGTTAGTNTCAGCAGTCCTAGANGACGGACCTCNATGGCGTTTGAAATGCTATTCAGAGAAGAGGCCAAACTTTTAGAACAACAAGGAAGAGCAAAAGGANTTGAGGTTTCCCAAGATCAAATTCTTGGTGAAGGACCTTACGCTGATCCNCAGGNNCAAGCTCTTTATGATGAANACATCTTGTCCTATGTGCCACAGCAGCCTTAAATGCTTGGGACAGGATTCAAGANCCAGGAAAGAGAGTNGAATCATATACCAGGGTTAA
>rnd-1_family-85#LINE/L1 ( RepeatScout Family Size = 373, Final Multiple Alignment Size = 100, Localized to 652 out of 715 contigs )
AATTCAATGCGGAGAAANCNCACACTAGNGANTTAACAGCACACTTGAAAGCTCTAGAACAAAAAGAAGCAGACTCACCCAGGAGGACTAGANGACNGGAAATAATCAAACTGAGGGCTGAAATC
>rnd-1_family-67#LTR/ERVL-MaLR ( RepeatScout Family Size = 510, Final Multiple Alignment Size = 100, Localized to 652 out of 715 contigs )
CAGGCTCATGTGTTTGAACACTTGGTCCCCAGCTGGTGGCGCTGTTTGGGGAGGTTGTGGAACCTTTAGGAGGTGGAGCCTTGCTGGAGGAAGT
>rnd-1_family-88#LINE/L1 ( RepeatScout Family Size = 363, Final Multiple Alignment Size = 100, Localized to 652 out of 715 contigs )
CAATGGTGGCACAAAGCTTGTGGGAGTAACCAACCAATATCTGATTTGACTTAAGGCCCACTCCACGAGATGGAACCCATACCCGACACTGCTTGGGTGGCCAAGAACCTGAGACTAGATAGCCCAGGGACCTAGGGNAAAACCAAATACTACTGTTCT
>rnd-1_family-51#LINE/L1 ( RepeatScout Family Size = 709, Final Multiple Alignment Size = 100, Localized to 652 out of 715 contigs )
ATACCACTTTTGGGTATATACCCAAAGGATGCTCAATCATGCCACAAGGACATGTGCTCA
>rnd-1_family-135#Retroposon/L1-dep ( RepeatScout Family Size = 180, Final Multiple Alignment Size = 100, Localized to 652 out of 715 contigs )
CCCAGGCCCAGAACCAGGGTTATGAGTTGGCCCACCCCAACATCCACCCCATCTATGATCTGCTGGAGCACGTGAAGGGACCGGTCCTGCAGACCCAAAGCTGCAGGATCTCCACGACACAGGGCAACAACAGGATATCCAAGAGGAGTCCCAGTGAGGGCCCAGCATCGATAGTGTAGCAGAAACCAGAGGCCTCGAACCAGACCAATGACTCNTTGCAATGAACACTTGCAAGTAAAGATGTATGGACAAAAGGGTTTACTGCGTGACTCACTGTGTCACACTACAGCTTCCATGACGAGATT
>rnd-1_family-158#Retroposon/L1-dep ( RepeatScout Family Size = 116, Final Multiple Alignment Size = 100, Localized to 652 out of 715 contigs )
GGGGGTGCTGCAGGGGTGAAGGGCGGATATGGAGGGACTGGGAGGTGAGCGGGATTGGGGTGCATGATGTGAAATTCCCAAAGAATCAATAAAGAAATTATGTTAAAAA
>rnd-1_family-108#LINE/L1 ( RepeatScout Family Size = 287, Final Multiple Alignment Size = 100, Localized to 652 out of 715 contigs )
TCCCCTCGCCCTATCAGACTTACACCGGACTTCTCTATGGAAACCATGAAAGCCAGAAGGTCCTGGAT
>rnd-1_family-145#LINE/L1 ( RepeatScout Family Size = 139, Final Multiple Alignment Size = 100, Localized to 652 out of 715 contigs )
ACACCAACCCAGCCACAAAACCTTCGACCTACAATCTGTCCTGCCTGCAAGATGTGCTGGGGCAANGGTGGCGCAGAANTTGTGGGAGTGGCCAACCAATGACTGGTCCAGCTTGAGAC
>rnd-1_family-156#LINE/L1 ( RepeatScout Family Size = 121, Final Multiple Alignment Size = 100, Localized to 652 out of 715 contigs )
TTCCCTGAGGACTAGCTTTCATGGTACCAGAAGGTGCCATGCAAGCTTCCAAAGGAGGGAAGCAACCAACAGTCCTACCCAGCTATGACGCCTATGAACCACA
>rnd-1_family-55#SINE/Alu ( RepeatScout Family Size = 670, Final Multiple Alignment Size = 100, Localized to 652 out of 715 contigs )
GGAGGTGGAGGCAGGAGGATCAGAAGTTCAAGGTCATCCTCAGCTACATAGCGAGTTCGAGGCCAGCCTG
>rnd-1_family-142#Retroposon/L1-dep ( RepeatScout Family Size = 149, Final Multiple Alignment Size = 100, Localized to 652 out of 715 contigs )
CCCCTCACCAGCTGCAGCACTCGGGAGAGCGGGCCCTGCACCTCGCCTGGGCAGCACAGTAGAGCTGACCCTG
>rnd-1_family-100#LINE/L1 ( RepeatScout Family Size = 315, Final Multiple Alignment Size = 100, Localized to 652 out of 715 contigs )
CTATCAGAATTACACCNGACTTCTCAATGGAAACCATGAAAGCCAGAAGGTCCTGG
>rnd-1_family-35#LTR/ERVL-MaLR ( RepeatScout Family Size = 1029, Final Multiple Alignment Size = 100, Localized to 652 out of 715 contigs )
TGTGTCAACTTGACACAAGCTAGAGTCATCAGAGAGGAGGGAGCCTCAGTTGAGGAAATGCCTCCATGAGATCCAGCTGTAGGGCATTTTCTTAATTAGTGATCGATGGGGGAGGGCCCAGCCCATNGTGGGTGGTGCCATCCCTGGGCTGGTGGTCCTGGGTTCTATAAGAAAGCAGGCTGAGCAAGCCATGGGGAGCAAGCCAGTAAGCAGCACCC
>rnd-1_family-171#Retroposon/L1-dep ( RepeatScout Family Size = 104, Final Multiple Alignment Size = 100, Localized to 652 out of 715 contigs )
CCTTGGGTTGGCCCACCCCAACATCCACCCCATCTATGACCTGCTGGAGCACGTGAAGGGACTGGTCCTGCGGAA
>rnd-1_family-84#LINE/L1 ( RepeatScout Family Size = 378, Final Multiple Alignment Size = 100, Localized to 652 out of 715 contigs )
AATTCTTCACAGACCTCGAAAGAACGGTACTCAACTTCATATGGAAAAGCAAAAAACCCAGGATAGCCAAAACAATCC
>rnd-1_family-106#LINE/L1 ( RepeatScout Family Size = 295, Final Multiple Alignment Size = 100, Localized to 652 out of 715 contigs )
GAAGAGGAGGCAGAAAGANTGTAAGAGCCAGAGGGGATGGAGGACACCAAGGAAACAAGGCCCTCTAAATCAACANGACCGANGCNCATATGAACTCACAGAGACTGNGGCAGCATGCACAGGGCCT
>rnd-1_family-13#LINE/L1 ( RepeatScout Family Size = 1680, Final Multiple Alignment Size = 100, Localized to 652 out of 715 contigs )
TGAACCTGAAGAAAATCATATAGTTATCCTCCTGGATATTGGAAGTAGACAAGATTGCCAGGCAAAACTTGGGTGCACGGGGGGGTGGGGGGTGGATGTAAGGGGAGATGGGTAGAGAGAAGGGAGAAGGGGAGGATTGGGGAGAGCTTGGGGGAATGGGATGGGTGGGATGGAGGAAGGGTGGATATGGGAGCAGGGAAGTANATATCTTAACTAAGGGAGCCATTTTAGGGTTTGCAAGAGACTTGACTCTAGAGGGGTTCCCAGGTCCAAGGAGAGGTCCCCAGATTGTTCCCTGGGCAGCAGAGGAGAGGGTGCCTGAACTGGCCTTGTCCCATAGCCACACTGATGAATATCTTGCATATCACCATAGAACCTTCATCTGGCGATGGATGGAGATAGAGACAGAGACCCACGAGCAAGGAAGTCAGGACCGCGAGGGGTGCGTCCACCCACTGAGACGGTGGGACTGATCTAATGGGAGCTCACCAAGGCCAGCTGGACTGGGACTGANNGAGCATGTGATCAAACCGGACTCTCTGAATGTGGCTGGCAATGAAGGCTGACTGAGAAGCCAANGACAATGGCACTGGGNTTTGATTCTACTGCATGNACTGGCTTTGTGGGAGCCTAGTCTGTTTGGATGCTCACCTTCCTAGACCTGGATGGAGGGGGGAGGACCTTGGACTTCC
>rnd-1_family-34#LTR/ERVL-MaLR ( RepeatScout Family Size = 1061, Final Multiple Alignment Size = 100, Localized to 652 out of 715 contigs )
TCTCTTCCTGCTGCCTGCGGATCNAGATGTAGAACTCTCAGCTNCTTCTCCAGCACCATGTCTGCCTGCACGCCGCCATGCTTCCCGCCATGATGATAATGGACTAAACCTCTGAACTGTAAGCCAGCCCCAATTAAATGTTTTCCTTTATAAGAGTTGCCGTGGTCATGGTGTCTCTTCACAGCAATAGAA
>rnd-1_family-170#LTR/ERVK ( RepeatScout Family Size = 105, Final Multiple Alignment Size = 100, Localized to 652 out of 715 contigs )
AAGAACAGGTGGATATCTTATGGCAGCTTGCCCAATTGGGCTGTGAATGGAAAACTCCAGCCTTATGTGTGACCAGTGTACCATATGAGAACTTTATAAAAGTGGCTAACTTGTCCCGAGAATTGTCTTTGTATCTTGCAGGAGAATTTTGATGATTTGCTGTCCTCCTTGAGACGGTCCATCGTGACAATCAACTCCACGCGAGTGGACATAAGCTTGGCCGAAGGATTCCAGTCCTGGGTCGTGTCCTTCATCCCCTACTTCAAAGAATGGGTGGGGGTGGAAATGTTTTGGAACAGTCCTATGCTGTGGATTAGTGTTTCTCCTCTGGATGGTCTGCTGACTCAAATCCCAAAGTCGTAGGGACAAAGTGGTTATTGCACAAGCGCTGGCTGCCCTGGAACAGGGAGCCTCTACTGATGTGTGGTTATCTATGTTAAAGCAGTAAGGTTTAAGCCAACCAGCTCCTGCACCCCTAGGACTGTGGTCCATTGCACAGGGTGGAGTGCTTGGCTTAGCTAGCCCTGAAGGTTGTCGAGCTGAAGAGCATCGCACAGAGAATGGCCCTCTCTGAGAGATAAGTCGCCCTGCATAAGGGTTTCCTGCCGTATATTCCCTTTCCCAGAAAAATGGCAGAGGGCAGGCCGGATAGGTTCCAGGTGTCATGAGCCTAGGGGCAGATTCCGTGTAAGCCCATTTTAATGTTTCCATTTTGGGAAGTGCGACCTCTATCTTTACCTTCCGAGGGAGTTGCCTTTCTGCAAAGAAGTAAAANNAGGGGGAGATGTAGAGGGCCGCAACCACATTCTCCACCATAGATGGCGCTGGCATCCGGTTTCACCGCCAGGTGAGCAGAAAGCGCACACGTGCTTGGTAACTTTCCACTACTCCCGAGGCATCACCTGGGACTGGGAGCAGCGGACCAATCCAAGAGTGACACGTCCGAAGCGGGGACTGTTTCCTATATAAGGGATGGGTTCCACCTCATCTGGGTCTCCGCCATGTTGGCTTATGCTCTCNCTCCCAAGAGGCATTAAAGCTTTTCTGCAGAAGGATCCTAGTGTCCCGCGTGGTTCTTGCTGGCGAGACGGTAGCGCGGGACA
>rnd-1_family-164#LINE/L1 ( RepeatScout Family Size = 109, Final Multiple Alignment Size = 100, Localized to 652 out of 715 contigs )
TTATCCCTTAGAAGCCTGTTTGTTTTCTAATGAGAGACAGAAAGGGAGTGGATCCGGATGGGAGGG
>rnd-1_family-99#LINE/L1 ( RepeatScout Family Size = 325, Final Multiple Alignment Size = 100, Localized to 652 out of 715 contigs )
GAAACCTGGTGCAANGGAAACTCCCAGGAATCTACGAGGGTGACCCCAGCTAAGACTCCTAGCAATAGNGGATACGGAGCCTGAACTGGCCATCTCCTGTAACCAGGCAAGGCTTCCAGTGGAGG
>rnd-1_family-48#LTR/ERVL-MaLR ( RepeatScout Family Size = 784, Final Multiple Alignment Size = 100, Localized to 652 out of 715 contigs )
ATCTGGGAAGAGGGAACCTCAATTGAGAAAATGCCTCCATCAGATTGGCCTGTAGGCAAGTCTGTGGGGCATTTTCTTGATTAATGATTGATGTGGGAGGGCCCA
>rnd-1_family-57#LTR/ERVL-MaLR ( RepeatScout Family Size = 658, Final Multiple Alignment Size = 100, Localized to 652 out of 715 contigs )
TTTTCTTGATTAGTGATTGATGTGGGAGGGCCCAGCCCACTGTGGGCGGTGCCACCCCTGGGCAGGTGGT
>rnd-1_family-116#LINE/L1 ( RepeatScout Family Size = 258, Final Multiple Alignment Size = 100, Localized to 652 out of 715 contigs )
CAGGAACAGTTCCTGCTCCTGCACTGAGGAGNTCCACCCAGAGAGTCAGCCACAGCAAAGATTGGACCAAGACGCCAAGACTCTCCTGGCTTCATCCGAAGGAAGAGATGGGCAGGCGCCAATGCAAGAATTCCTCCAACAACCTGAAAGGCAACATGACANCACCAGAATCCAGGGAT
>rnd-1_family-79#LTR/ERVK ( RepeatScout Family Size = 437, Final Multiple Alignment Size = 100, Localized to 652 out of 715 contigs )
GAGGATTCGTAGAGACAGGATCGCCCCTTCGGTCTGAGNATTGGTAGAGGTAAGAACTCTCTAGTGGCTGGCTGCTCTGCTTCTCTGATCTTTCAGCTTTCACCCCTAATATCTGACTCCGGGTTTTTATTATTAAGACCAATTAGAATTC
>rnd-1_family-123#LTR/ERVL-MaLR ( RepeatScout Family Size = 211, Final Multiple Alignment Size = 100, Localized to 652 out of 715 contigs )
TTGAATGAGAAATGTCCCCCATAGGCTCATGTATTTGAACACTTGGTCCCCAGTT
>rnd-1_family-87#LINE/L1 ( RepeatScout Family Size = 365, Final Multiple Alignment Size = 100, Localized to 652 out of 715 contigs )
AGAGTGAGAGACCTTGGAACACTCAGCCCTAAATGGGATGTCTCCATCAAATCCCTCCCCTCAGGGCTCAGGGAACCCTGCGGAAGAGGAGGCAGAAAGAGTGTAAGAGCCAGAG
>rnd-1_family-166#LTR/ERVK ( RepeatScout Family Size = 108, Final Multiple Alignment Size = 100, Localized to 652 out of 715 contigs )
GCTTATGCTCTCNCTCCCAAGAGGCATTAAAAGCTTTTCTGCAGAAGGATCCTAGTGTCCCGCGTGGTTCTTGCTGGCGAGACGGTAGCGCGGGACATCTGGTGCCGAANCCCTCGGGACGCCGAGGGACCCTGACCACTGCTCGCACCGCCGGAGACCCCTTGGACACAAGGAGGATTCAGAACTGCAGGTCTGCATGCTCAGAGAGGTATGNCTNTTCCTGGATTTTTCGGTTTTGGGCTTGACTTGTCTCCGCATTGGGAAGGTTTCGTAGAGGCCTTGNTACTTCTTTTAGCAGTTCTCTTATTTTTCGCCAAAAATTGCTTAAAAGATGAATCCTGCCAGGCGGTTGTTGCAAGGGCGGAGGAAGTCCAGGANAGCATATCAGAAACTGAGTGCAGTGGGAGGTTAGGCGCGCGCACAGTCCCAAATAAGNAAAAAGGACCCCCCGGTGATTCTAAGAAAGTAAGAATGGGGGAGAAGACTGACCTACAAGGTCAAAAGCTTTCTGGACCAACAATAAGAAAAAAGGAAAGGACAGTAGTTTATATCCTCTGCAGGAGCTTGAAGCTCTGCA
>rnd-1_family-149#LINE/L1 ( RepeatScout Family Size = 131, Final Multiple Alignment Size = 100, Localized to 652 out of 715 contigs )
GATTGTGTCTCCTAGNAATGTCAGAAGCTACACCCATAAAGTCTCACCAACATGACTGCCTAAACATGAGCTGAACAAGGACGACACCA
>rnd-1_family-151#Retroposon/L1-dep ( RepeatScout Family Size = 128, Final Multiple Alignment Size = 100, Localized to 652 out of 715 contigs )
GCCTGGGCAACACAGTAGAGCTGGCCCTGATGGTGTAGGTGTGGGAGAGCCGGCCCTGAGGGCGTGAGAGCAGGAGAACTGGCCCCGCCCCTTGCTCATTGCTGCAAGGGGTGAACTAGCCAGGGCAATGCTGGAGAGCTCACCCTGGTGGTGAGGACGAGGGAGAGCTGGCGGGCTGACCAACCCTGCAACTACCCAGGCCCAGAACCAGG
>rnd-1_family-86#LINE/L1 ( RepeatScout Family Size = 372, Final Multiple Alignment Size = 100, Localized to 652 out of 715 contigs )
TAGCAATAAAATGACTCCTAATGACATTCTGCTATACTCATAGATCAGTGCCTTGCTCAGCCATCATCAGAGAAGCTTCCTCCTGCAGCAGATGGGAACAAATACAGAGAC
>rnd-1_family-25#LTR/ERVL-MaLR ( RepeatScout Family Size = 1173, Final Multiple Alignment Size = 100, Localized to 652 out of 715 contigs )
CCCATAGGGAGTGGCACTATTAGGAGGTGTGGCTTTGTTGGAGTAGGTGTGGCCTTGTTGGAGGAAGTGTGTCACTGTGGGGGTGGGCTTTGAGGTCTCNTATGCTCAAGCTACGCCCAGTGTCNCAGTTCACTTCCTGTTGCCTGCGGATCAAGATGTAGGACTCTCAGCTCCTTCTCCAGCACCATGTCTGCCTGCATGCCGCCATGTCCCGCCATGATGATAATGGACTAAACCTCTGAAACTGTAAGCCACC
>rnd-1_family-6#SINE/B2 ( RepeatScout Family Size = 2490, Final Multiple Alignment Size = 100, Localized to 652 out of 715 contigs )
CTGGAGAGATGGCTCAGCGGTTAAGAGCACTGGCTGCTCTTCCAGAGGNCCTGGGTTCAATTCCCAGCACCC
>rnd-1_family-68#LINE/L1 ( RepeatScout Family Size = 505, Final Multiple Alignment Size = 100, Localized to 652 out of 715 contigs )
AGAAGTCAAACTCTCACTATTTGCTGATATGATAGTNTACATAAGCGACCCCAAAATTCTACCAAGGAACTTCTACAACTCATAAACACTTTCAGTAATGTAGCAGGATACAAGATTAACTCAAAAAAAAAAATCAGTAGCCCTCCTGTACACAGATGATAAATGGGCTGAGAAAGAAATCAGAGA
>rnd-1_family-97#LTR/ERVL-MaLR ( RepeatScout Family Size = 330, Final Multiple Alignment Size = 100, Localized to 652 out of 715 contigs )
TGGGAAGAGGGAACCTCAACTGAGGAANTGCCTCCATCAGACTGGCCTGTGGGCANGTCTGTGGG
>rnd-1_family-124#LTR/ERVL-MaLR ( RepeatScout Family Size = 211, Final Multiple Alignment Size = 100, Localized to 652 out of 715 contigs )
AGAGTTGCCGTGGTCATGGTGTCTCTTCACAGCAATAGAAACCCTAACTAAGACA
>rnd-1_family-159#LTR/ERVK ( RepeatScout Family Size = 115, Final Multiple Alignment Size = 100, Localized to 652 out of 715 contigs )
AGAATGAGTTTTTCCTGCAGTAATCTTTGAAGTTTCCAGGAAGAAGATGGGGCCCCACAACAACAACTCCACCTGGTTGATATGACGTCATGATGCTGATAGCGCTACTACAAGACCTGTTTTGGGTACCAGCTGCNCAAGACGGTTCCAACTTGGTTAGCTGAAATGGTGCACATCTTGTACAACGTTCTGGCCAGACCTCCACAAAATACTCAGAGACTATTTGCAATTNTACNAGACANTGATCTTGAAACTTAACCATCATTTTACTTTCACAGGATCCCNTAGAAAGAACGTCGCCCCCATGACAGCTGGAAGTAATTCTAGAGGACGACGTCCCCTCTCCCAACAAAGTTTGTCCTCGGGNTTAGGGACATCATTTAGGGGTTGATTATAATTAGCCATATTGCATTGTACACTTCTACCTCTGATT
>rnd-1_family-38#SINE/B2 ( RepeatScout Family Size = 941, Final Multiple Alignment Size = 100, Localized to 652 out of 715 contigs )
GGGCTGGAGAGATGGCTCAGCGGTTAAGAGCACNTGCTGCTCTTGCAGAGGAC
>rnd-1_family-130#LINE/L1 ( RepeatScout Family Size = 188, Final Multiple Alignment Size = 100, Localized to 652 out of 715 contigs )
TCCTGCCTCAACTTGATGTGCCATGCTTTGTTGACGCCCATGGGAGGCCTGCCCCTTTCTGAACGGA
>rnd-1_family-53#SINE/B4 ( RepeatScout Family Size = 703, Final Multiple Alignment Size = 100, Localized to 652 out of 715 contigs )
ACCTGAGTTCGATCCCCGGGACCCACATGGTGGAAGGAGAGAACAGCTCCCGCAAGTTGTCCTCTGACCTCCACA
>rnd-1_family-83#LINE/L1 ( RepeatScout Family Size = 381, Final Multiple Alignment Size = 100, Localized to 652 out of 715 contigs )
TTGGAACACTCAGTCCTAAATGGGATGTCTCCATCAAATCCCTCCCCTCAGGGCTCAGGGANCTNTGCGGAAGAGGAGGCAGAAAGANTGTAAGAGCCAGAG
>rnd-1_family-11#LINE/L1 ( RepeatScout Family Size = 1865, Final Multiple Alignment Size = 100, Localized to 652 out of 715 contigs )
TGAGGGAACGGGATGGTCGAGNTGGGGGAAGGACAGAGAGGGAGAGCAAGGAAAGAGATATCTTGATNGAGGGAGCCATTATGGGGTTAGCGAGAAACCTGGCGCTAGGGAAATTCCCAGGAATCCACAAGGATGACCCCAGCTAAGACTCTAAGCAATAGTGGAGAGGGTGCCTGAACTGGCCTTCCCCTGTAATCAGATTGATGACTACCTTAATTGTCATCATAGAACCTTCATCCAGCAACTGATGGAAGCAGATGCAGAGATCCACAGCNAAGCACTGGGCCGAGCTCCCGGAGTCCAGTCGAAGAGAGGGAGGAGNGATNATATGAGCAAAGGGGTCAAGACCATGATGGGGANACCCACAGAGACAGCTGACCCGAGCTAGTGGGAGCTCACNGACTCTGGACTGACAGCTGGGGAACCTGCATAGGACCGAACTAGGCCCTCTGAATGTGGGTGACAGTTGTGTGGCTTGGGCAGTCTGTGGGGCCACTGGCAGTGGGACCAGGATTTATCCCTGGTGCATGAACTGGCTTTTTGGAGCCCATTCCCTATGGAGGGATACCTTGCTCAGCCTNGATACAGNGGGGAGGGCCTTGGTCCTGCCTCAANGTGATGTGCCAGACTTTGTTGACTCCCCATGGGAGGCCTTACCCTCTCTGAGGAGTG
>rnd-1_family-144#LTR/ERVL ( RepeatScout Family Size = 142, Final Multiple Alignment Size = 100, Localized to 652 out of 715 contigs )
AGCTGCCTGGAAGAAGCAGAGACCAGCCGAGCTGCCTGGAAGAGGCTCAGACCAACTGAGCCGCCTGGAAAGGACACTCTCCAACCTGTTGAGCTGCCTGCAGGCTGTGCAGTGTGCTCCAGGTTCCCAGCTTTCGTGAGCTGTCACCCATGCTGGGGTGGGCTTTGGTGATGCAGCTGTCTTTGAGTCATTTCTGCTCCTGTAAGTAACCCCTCACCCA
>rnd-1_family-117#LTR/ERVK ( RepeatScout Family Size = 258, Final Multiple Alignment Size = 100, Localized to 652 out of 715 contigs )
TTTACACTGTGTGAAGATGTGTCGCTGTGATTGGTTTAATAAAAAGCTGAATGGCCAATAGCTAGGCAGGA
>rnd-1_family-133#LTR/ERVL-MaLR ( RepeatScout Family Size = 182, Final Multiple Alignment Size = 100, Localized to 652 out of 715 contigs )
AGAGAGGCCATTGCGTGAAGCTGTGAAGGTGAAGCCTGGATTGCCTTGGAGACCCCAAGATGTTGGAGATGCCAGAGCCGTGGGATACCTGCCGAGGAGAGCTGCTAACAGGGAGTGGAACCAGCCCAAGAGAAAGAAGTGTGTTGCAGTCAACAAAGCTGAAAGGAGTTGGAGATCTGAAGAGCGTTTTGACATCAGACATGGAGATGCAGAGTTTGGAGTTTGCCCAGCTGGTTTTCGGTCTTGCTTTGGTCCAGTATTTCCTCACTATGCTCCCTTCCCTNCGTTTTGGAATGGTAATGTATATCCTGTGCCATTGTATGTTGGAAGTATGTGATCTGCTTTTTNATTTTGATTTTACAGGGGATTACAGTTAAGAGATTGCATGAGTCTCAGAAGAGACTTTGAACTTTGGACTTTTAAACAAGTTTGAGACTGTGATAGACTATGGGGACTTTTGAAGTTGGACTGAATGCATTTTGCATTNTGCATTATGAT
>rnd-1_family-47#LINE/L1 ( RepeatScout Family Size = 806, Final Multiple Alignment Size = 100, Localized to 652 out of 715 contigs )
CCAGGATTTATCCCTGGTGCATGAACTGGCTTTTTGGAGCCCATTCCCTATGGTGGGATACCTTGCTCAGCCTTGATGCAGGGGGGAGGGGCTTGGTCCTGCCTCAACTTGATGTGCCAGACTTTGTTGACTCCCCATGGGAGGCCTTACCCTCTCTGAGGAGTGGATGGGGGGGAGTGGG
>rnd-1_family-62#LTR/ERVL-MaLR ( RepeatScout Family Size = 569, Final Multiple Alignment Size = 100, Localized to 652 out of 715 contigs )
TGGTGGTTTGAATAAGAATGGCCCCCATAGGCTCATATATTTGAATGCTTAGTCACCAGGGAGTGGCACTATTTGAGAAGGATTAGGAGGTGTGG
>rnd-1_family-80#LTR/ERVK ( RepeatScout Family Size = 398, Final Multiple Alignment Size = 100, Localized to 652 out of 715 contigs )
GTAGAGGTAAGAACTCTAGTGGCTGGCTGCTCTGCTTCTCTGATCTTTCAGCTTTCACCCCCTAATATCTGACTCCGGGTTTTTATTATTAAGACCAATTAGAATTCGTGCTACA
>rnd-1_family-178#LINE/L1 ( RepeatScout Family Size = 100, Final Multiple Alignment Size = 100, Localized to 652 out of 715 contigs )
AAGGCCCCATTGCTGAAGACAACACCTACACAACTCATTGAACACGGAGAAGTCGAGCTGGTGCCTA
>rnd-1_family-74#SINE/Alu ( RepeatScout Family Size = 459, Final Multiple Alignment Size = 100, Localized to 652 out of 715 contigs )
CAGAAGTTCAAGGTCATCCTCAGCTACATAGCGAGTTCGAGGCCAGCCTGGGCTACATGAGA
>rnd-1_family-101#LINE/L1 ( RepeatScout Family Size = 307, Final Multiple Alignment Size = 100, Localized to 652 out of 715 contigs )
AATAACCGGAGTCAACAACCACTGGTCATTAATATCACTTAATATCAATGGACTCAATTCACCTATAAAGAGGCACAGACT
>rnd-1_family-113#LINE/L1 ( RepeatScout Family Size = 274, Final Multiple Alignment Size = 100, Localized to 652 out of 715 contigs )
AGGAACACGACAAGGCTGTCCACTCTCTCCATACCTCTTCAATATAGTGCTTGAA
>rnd-1_family-19#SINE/B2 ( RepeatScout Family Size = 1363, Final Multiple Alignment Size = 100, Localized to 652 out of 715 contigs )
GAGAGATGGCTCAGAGGTTAAGAGCACTGNCTGCTCTTCCAGAGGTCCTGAGTTCA
>rnd-1_family-8#SINE/B2 ( RepeatScout Family Size = 2024, Final Multiple Alignment Size = 100, Localized to 652 out of 715 contigs )
GGGGCTGGAGAGATGGCTCAGNGGTTAAGAGCATTGCCTGCTCTTCCAAAGGTCCTGAGTTCAATTCCCAG
>rnd-1_family-96#LINE/L1 ( RepeatScout Family Size = 331, Final Multiple Alignment Size = 100, Localized to 652 out of 715 contigs )
CACATAATAATCAAAACACTAAACATACAGAACAAAGAAAGAATTATTAAAAGCTGCAAGGGAAAAAAAGCCAAGTAACATATAAAGGCAGACCTATCAGAATTACACCCGACTTCTCAATGGAAACTNTGAAAGCCAGAAGGNCCTG
>rnd-1_family-155#LTR/ERVL-MaLR ( RepeatScout Family Size = 124, Final Multiple Alignment Size = 100, Localized to 652 out of 715 contigs )
GGTACCAGGGACTGGGGTATTGCTGTGATAGGCCTGACCATGCTTTTGTTGGAGGAATGTGGACTTTGGGACTTTGGATTAGGAAAGCAGTNGAATGCTTTAAGCGCTGCTTAATGGGCCATNCTAGTAGGAGCATGGAAGACAGTGGTGCTGAGAGTGATTTGAACTGTGTGTGGGGGCCCGGCTCAAGAGGTTTCAGAGGAGAAGAATNTTAGTATGTGGCCTAGAGACCGTTCTTGTGATATTTTGGCGAAGAATGTGGCTGCTTTTTGCCCTTGTC
>rnd-1_family-122#SINE/B2 ( RepeatScout Family Size = 215, Final Multiple Alignment Size = 100, Localized to 652 out of 715 contigs )
GGCAGCTCACAACCGCCTGTAACTCCAGCTCCAGGGGATCCGACGCCCTCTTCTGGCCTC
>rnd-1_family-139#LINE/L1 ( RepeatScout Family Size = 168, Final Multiple Alignment Size = 100, Localized to 652 out of 715 contigs )
TGTTCGGTTGATATCCCTGGGAGGCCTGCTCTTTTCTGAAGGGAAACGGAGGAGGAGTGGATCTGGGGGAGA
>rnd-1_family-119#LINE/L1 ( RepeatScout Family Size = 242, Final Multiple Alignment Size = 100, Localized to 652 out of 715 contigs )
AAGAAAACACAAACCGAGGGAANNCTGGATATGGAAAATCTGGGTAAACGAACAGGAACTACAGANGCAAGCATAACCA
>rnd-1_family-168#LTR/ERVK ( RepeatScout Family Size = 108, Final Multiple Alignment Size = 100, Localized to 652 out of 715 contigs )
TCCTGCAGTAATCTTTGAAGTTTCCAGGAAGAAGATGGGGCCCCACAACAACAACTCCACCTGGTTGATATGACGTCATGATGCTGATAGCGCTACTACAAGACCTGTTTTGGGTACCAGCTGCNCAAGACGGTTCCAACTTGGTTAGCTGAAATGGTGCACATCTTGTACAACGTTCTGGCCAGACCTCCACAAAATACTCAGAGACTATTTGCAATTNTACNAGACANTGATCTTGAAACTTAACCATCATTTTACTTTCACAGGATCCCNTAGAAAGAACGTCGCCCCCATGACAGCTGGAAGTAATTCTAGAGGACGACGTCCCCTCTCCCAACAAAGTTTGTCCTCGGGNTTAGGGACATCATTTAGGGGTTGATTATAATTAGTATANGGTTGAGGGTTGGGGGAGGAATTTTATAAGCTCAGG
>rnd-1_family-54#LTR/ERVL-MaLR ( RepeatScout Family Size = 696, Final Multiple Alignment Size = 100, Localized to 652 out of 715 contigs )
TGCTTCCCGCCATGATGATAATGGACTAAACCTCTGAAACTGTAAGCNAGCCCCAATTAAATGTTTTCCTTT
>rnd-1_family-59#SINE/B2 ( RepeatScout Family Size = 640, Final Multiple Alignment Size = 100, Localized to 652 out of 715 contigs )
GAGGACCCGAGTTCAGTTCCCAGCACCCACATCGGGCGGCTCACAACCGCCTGTAACTCCAGCTCCA
>rnd-1_family-92#LINE/L1 ( RepeatScout Family Size = 349, Final Multiple Alignment Size = 100, Localized to 652 out of 715 contigs )
CACCCACAATAACACAGACATCTGACGACCCTTCACAAGCACAACTCAAAGAAGGGAAACACACAAACTCTACCACCCAAAAATATAACNGGAGTTAACAACCACTGGTCATTAATATCNCTTAATATNAATGGACTCAACTCACCTAAGCNGGTGTGGCCATCCTAATATCTAACAAAATNGAC
>rnd-1_family-63#LINE/L1 ( RepeatScout Family Size = 568, Final Multiple Alignment Size = 100, Localized to 652 out of 715 contigs )
GAATATGGTATGTACTCACTCATAAGTGGATTCTAGCCATAATTAAAGGNCNTTGAGCCTATAATTCGTGATCCTAGAGAAGCTAAATAAGAAGGTGAACCCGAAGAAAATCATATAGTTATCCTCCTGGATATTGGAAGTAGACAAGATTGCCAGGCAAACTTGGGTGCACGGTGGGGGTGGGGG
>rnd-1_family-127#LINE/L1 ( RepeatScout Family Size = 202, Final Multiple Alignment Size = 100, Localized to 652 out of 715 contigs )
AGAAATCCCACACTAGTGANTTAACAGNACACCTGAAAGCTCTAGAACAAAAAGAAGCAAACTCACCCAGGAG
>rnd-1_family-107#LINE/L1 ( RepeatScout Family Size = 293, Final Multiple Alignment Size = 100, Localized to 652 out of 715 contigs )
GGCTCAGGGANCNNTGCGGAAGAGGAGGCAGAAAGANTGTAAGAGCCAGAGGGGATGGAGGACACCAAGGAAACAANGTCTTCTAGACACAACAGGA
>rnd-1_family-98#LINE/L1 ( RepeatScout Family Size = 329, Final Multiple Alignment Size = 100, Localized to 652 out of 715 contigs )
TAATACCAATACTCCTCAAATTGTTCCACACAATAGAAACAGAAGGAACATTGCCAAACTCTTTTT
>rnd-1_family-60#LTR/ERVL-MaLR ( RepeatScout Family Size = 633, Final Multiple Alignment Size = 100, Localized to 652 out of 715 contigs )
TGTGGTGGTTTGAAAGAAAATGGCCCCCAAAGGGAGTGGCACTATTAGGAGGTGTGGCCTTGTTGGAGTAGGTGTGGCCTTGTTGGAGGAAGTGTGTCACTGT
>rnd-1_family-90#LINE/L1 ( RepeatScout Family Size = 354, Final Multiple Alignment Size = 100, Localized to 652 out of 715 contigs )
ACAAACCCAGCCCTACANAAAGTACTAGAAGGAAAACTCCAACCCAAGGAAGCCGGCTACACCCACAANAACACAGACANCTGACGACCTTCACAGCAGCAAATCCCAAAGAAGGGAAAAACACACACAATAACACCACCAACAACGAAAACTAAAATAACAGGAGTTAGCAACCACTGGTCATTAATATCNCTTAATATNAATGGACTCAACTCACCTAAGCNGGTGTGGCTATCCTAATATCTAACAAAATAGAC
>rnd-1_family-4#SINE/B2 ( RepeatScout Family Size = 2762, Final Multiple Alignment Size = 100, Localized to 652 out of 715 contigs )
GGGGCTGGAGAGATGGCTCAGCGGTTAAGAGCACTGGCTGCTCTTCCAGAGGACCCGGGTTCAGTTCCCAGCACCC
>rnd-1_family-82#LINE/L1 ( RepeatScout Family Size = 395, Final Multiple Alignment Size = 100, Localized to 652 out of 715 contigs )
ATTCAATGCAATNCCCATCAAAATCCCAGCAAAATTCTTCACAGACCTCGAGAGAACAATAATCAACTTCATATGGAAAAACAAAAAACCCAGGATAGCCAAAACAATC
>rnd-1_family-58#LTR/ERVL-MaLR ( RepeatScout Family Size = 649, Final Multiple Alignment Size = 100, Localized to 652 out of 715 contigs )
TGTGCTGGCTAGTTTTATGTCAACTTGACACAAGCTAGAGTCATCTGAGAGGAGGGAACCTCAATTGAGAAAATGCCTCCATAAGATCCGGCTGTA
>rnd-1_family-46#LTR/ERVL-MaLR ( RepeatScout Family Size = 843, Final Multiple Alignment Size = 100, Localized to 652 out of 715 contigs )
TGTGGTAGTTTGAATGTAATTGGCCCCCATAATCTCATAGGGAGTGGCACTATTAGGAGGTGTGGCTTTGTTGGAGTGGGTATGGCCTTGTTGGAGGAAGTGTGTCACTGTGGGGGCGGGCTTTGAGGTTTCCTATGCTCAGGATACCGCCCAGTGTCTCAGTCGACTTCCTGTTGCCT
>rnd-1_family-93#LTR/ERVK ( RepeatScout Family Size = 347, Final Multiple Alignment Size = 100, Localized to 652 out of 715 contigs )
TGTTGGGGAATATTATTTTAAGGTGTGTGACTTTTGTTTATGCTGCATTTGTTTAACTCTGTGAAGCTGTGTTACTTTGCCTGTCTAAAACACCTGATGGTCTTAATAAAGAGCTGAACGGCCAATAGCGAGGCAGGAGAAAGGATAGGCGGGGCTGGCAGGCAGAGAGAATAAATAGAAGGAGAAATCTGGAGGGGAAG
>rnd-1_family-169#LTR/ERVL ( RepeatScout Family Size = 106, Final Multiple Alignment Size = 100, Localized to 652 out of 715 contigs )
TTCCTTCACTGGCATTAGAGCCTACTTCTTCGGGATTCCGGCGTATACTGAAGACCAGCTGAGACATCCAGCCTCGTGGACTGAACAACTACTGGATTCTT
>rnd-1_family-2#SINE/B2 ( RepeatScout Family Size = 2886, Final Multiple Alignment Size = 100, Localized to 652 out of 715 contigs )
GGGCTGGAGAGATGGCTCAGCGGTTAAGAGCACTTGCTGCTCTTGCAGAGGACCCGGGTTCAGTTCCCAGCACCCACA
>rnd-1_family-176#LTR/ERVL-MaLR ( RepeatScout Family Size = 101, Final Multiple Alignment Size = 100, Localized to 652 out of 715 contigs )
TCTGCTTCGTGCTTGTGGNTCAAGATGTGAGCTCTCAGCTNCTGCTCCAGCACCATGCCT
>rnd-1_family-29#LTR/ERVL-MaLR ( RepeatScout Family Size = 1149, Final Multiple Alignment Size = 100, Localized to 652 out of 715 contigs )
GGTGGTTTGAATGAGAATGGCCCCCATAGGCTCATATGTTTGAATGCTTGGTCCCCAGTTGGTGGAACTGTTTGGGAAGGATTAGGAGGTGTGGCCTTGTTGGAGGAGGTGTGTCACTGGGGGTGGGCTTTGAGGTTTC
>rnd-1_family-126#LINE/L1 ( RepeatScout Family Size = 203, Final Multiple Alignment Size = 100, Localized to 652 out of 715 contigs )
CTTGGCGGTAACCAACAGCTCTCTAATTGGACTTAAGACCCGCTCAACAAGAGGGAAATCATGCCTGGTACTGGAAACCTAGCCAACTACCCAGG
>rnd-1_family-52#Satellite ( RepeatScout Family Size = 705, Final Multiple Alignment Size = 100, Localized to 652 out of 715 contigs )
GTGCTGGGGATCGAACCCAGGGCTTCGTGCATGCTAGGCAAGCACTCTACCAACTGAGCTACATCC
>rnd-1_family-45#LTR/ERVL-MaLR ( RepeatScout Family Size = 858, Final Multiple Alignment Size = 100, Localized to 652 out of 715 contigs )
AGTAGGTGTGGCCTTGTTGGAGGAAGTGTGTCACTGGGGGTGGGCTTTGAGGTTTCAAAAGCCCAAGCCAGGCCCAGTGTCTCTCTC
>rnd-1_family-75#LINE/L1 ( RepeatScout Family Size = 453, Final Multiple Alignment Size = 100, Localized to 652 out of 715 contigs )
TTCAGGTTCACCTTCTTATTTAGCTTCTCTAGGATCACGAATAATAGGCTCAAAGACCTTTAATTATTTCCATCCATTTGCATGCAAAATTCAAGATGTCATTGTTTTTTACCGCTGAGTAAAAC
>rnd-1_family-143#Retroposon/L1-dep ( RepeatScout Family Size = 144, Final Multiple Alignment Size = 100, Localized to 652 out of 715 contigs )
GGTCCAGTGNTGATGGTGTAGCAGAAACCAGAGGCCTCGAACCAGACCAATGACTCATTGCAATGAACACTTGCAAGTAAAGCTG
>rnd-1_family-146#LINE/L1 ( RepeatScout Family Size = 137, Final Multiple Alignment Size = 100, Localized to 652 out of 715 contigs )
ATATATACATATATGAAGGCGATCTAAATGAAATCGCCAAATAATGGGGGAGACAGAGCCCCAACTGGNCATCTCTTGTCACCAAATGAAGCTTCCAGTGCCGGGANTGGGTTACATCTAATTGAGTTGTTGGCCAAAGGGGTCCCATGGGAATCCCCAAACAACCCAGGCTGTTG
>rnd-1_family-103#LTR/ERVL ( RepeatScout Family Size = 305, Final Multiple Alignment Size = 100, Localized to 652 out of 715 contigs )
TTTAGAATCACCTAGGAGACACACCTCTGGGCGTGTCTGTGAGGGCGTTTCCAGAGAGGTTTAACTGAGGAGGGAGACCCACCCTGAATGTGGGCGGCACCATCCCATGG
>rnd-1_family-32#LINE/L1 ( RepeatScout Family Size = 1107, Final Multiple Alignment Size = 100, Localized to 652 out of 715 contigs )
TCAATGAAATGATTCCTAATGATATTCTGCTATACTCATAGATTGGTGCCTAGCCCAATTGTCATCAGAGAGGCTTCATCCAGCAACTGATGGAAACAGATGCAGAGACCCACAGCCAAACATTAGGCGGAGCTCGGGGAAATCCTGCGGAAGAGGGGGAGGAAGGATTGTAGGAGCCAGAGGGGTCAAGGACACCACAAGAAAACCCACAGAATCAACTAACCTGGCTCATAGGGGCTCACAGAGACTGAACCGACAACCAGGGAGCCTGCATGGGACTGACCTAGGCCCTCTGCATATATGTTACAGTTGTGTAGCTTGGTCTTCTTGTGGGACTCCTAACAGTGGGAGCAGGGGCTGTCTCTGACTCTTTTGCCTGCTTTTGGGACCCTTTCCTCNTACTGGGTTGCCTCGTCCAGCCTTAATACGAGGGGAGGTGCCTAGTCTTACTGCAACTTGATATGCCATGTTTNGTTGATATCCATGGGAGGCCTGCCCTTTTCTGAANAGAAACGGAGGA
>rnd-1_family-131#LTR/ERVL-MaLR ( RepeatScout Family Size = 188, Final Multiple Alignment Size = 100, Localized to 652 out of 715 contigs )
TCCATAAGATCGGGCTGTAGGCAAGCCTGTAGGGCATTTTCTTAATTAGTGATTGATG
>rnd-1_family-165#LTR/ERVK ( RepeatScout Family Size = 109, Final Multiple Alignment Size = 100, Localized to 652 out of 715 contigs )
TTTTCCTGCAGTAATCTTTGAAGTTTCCAGGAAGAAGATGGGGCCCCACAACAACGACTCCACCTGGTTGATATGACGTCATGATGCTGATAGCGCTACTACAAGACCTGTTTTGGGTACCAGCTGCNCAAGACGGTTCCAACTTGGTTAGCTGAAATGGTGCACATCTTGTACAACGTTCTGGCCAGANCTCCACAAAATA
>rnd-1_family-31#LTR/ERVL-MaLR ( RepeatScout Family Size = 1113, Final Multiple Alignment Size = 100, Localized to 652 out of 715 contigs )
CTGTAGGGCATTTTCTTAATTAGTGATCGATGGGGGAGGGCCCAGCCCATTGTGGGTGGTGCCATCCCTGGGCTGGTGGTCCTGGGTTCTATAAGAAAGCAGGCTGAGCAAGCCATGGGGAGCAAGCCAGTAAGCAGCACCCCTCCATGGCCTCTGCATCAGCTCCTGCCTCCAGGTTCCTGCCCTGTTTGAGTTCCTGTCCTGACTTCCTTCGGTGATGAACAGCGATGTGGAAGTGTA
>rnd-1_family-148#LTR/ERVK ( RepeatScout Family Size = 136, Final Multiple Alignment Size = 100, Localized to 652 out of 715 contigs )
GTGAAGATGTGTCGCTGTGATTGGTTTAATAAAAAGCTGAATGGCCAATAGCTAGGCAGGA
>rnd-1_family-105#DNA/hAT-Charlie ( RepeatScout Family Size = 297, Final Multiple Alignment Size = 100, Localized to 652 out of 715 contigs )
TAGAGCAGCGGTTCTCAACCTGTGGGTCGCGACCCCTTTGGGGGGTCGAACGACCCTTTCACAGGGGTCGCCTAAGACCATC
>rnd-1_family-10#LINE/L1 ( RepeatScout Family Size = 1890, Final Multiple Alignment Size = 100, Localized to 652 out of 715 contigs )
GAGGAGAACTTGAGGGAACGGGATGGTCGAGATGGGGGAAGGACAGAGATGGAGAGCAAGGAAAGAGATATCTTGATTGAGGGAGCCATTATGGGGCTAGCAAGAAACCTGGCACTAGAGAAATTCCCAGGAATCCACAAGGATGACCCCAGCTAAGACCCTAAGCAATAGNGGAGAGGGTGCCTGAACTGGCCTTGCCCTGTAGTCAGATTGATGACTATCTTAANTGTCACCATAGAACCTTCATCCAGCAACTGATGGAAGCAGANGCAGAGACCCACAGCGGAGCACTGGGCCGAGCTCCCGGAGTCCAGTCGAAGAGAGGGAGGAGCGANAATATGAGCAAAGAGGTCAAGACCATGATGGGGACACCCACNGAAACAGCTTACCTGAGCTAATGGGAGCTCACCGACTCCGGNCNGACAGCGAGGGAACCAGCATAGGACCAAACTAGGCCCTCTGAATGTGGGTGACAGTTGTATGGCTGGGGCAGNCTGTGGGGCCACTGGCAGTGGGACCAGGATTTATCCCTACTGCNTGTACTGGCTTTTTGGAACCCATTCTCTTTGGANGGATACCTTGCTCAGCCTAGATATAGTGGGGAGGGCCTTGGTCCTNCCTCAAAGCGATGTG
>rnd-1_family-138#LINE/L1 ( RepeatScout Family Size = 172, Final Multiple Alignment Size = 99, Localized to 652 out of 715 contigs )
TGGCACGAATGTTATGGGAGTAACCAACCACTTTCTGATTGGATTTAAGGCCCGCTCCACGAGATGGAA
>rnd-1_family-136#LINE/L1 ( RepeatScout Family Size = 176, Final Multiple Alignment Size = 99, Localized to 652 out of 715 contigs )
AGGGAAATGCAAATCAAAACAACTTTGAGATTCCATCTTACACCTGTCAGAATGGCNAAGATCAA
>rnd-1_family-132#SINE/ID ( RepeatScout Family Size = 184, Final Multiple Alignment Size = 99, Localized to 652 out of 715 contigs )
GCTCAGTTGGTAGAGTGCTTGCCTAGCATGCGCGAAGCCCTGGGTTCAATCCC
>rnd-1_family-177#LINE/L1 ( RepeatScout Family Size = 100, Final Multiple Alignment Size = 99, Localized to 652 out of 715 contigs )
ACACTGCCTGGATGACCAGGAACCAGAGACTGGATAGCCCAGAGACCTAGGATAGAACCAAACA
>rnd-1_family-65#SINE/B4 ( RepeatScout Family Size = 520, Final Multiple Alignment Size = 99, Localized to 652 out of 715 contigs )
AGATGGCTCAGCGGGTAAAGGCGCTTGCCGCCAAGCCTGACGACCTGAGTTCGATCCC
>rnd-1_family-14#SINE/B2 ( RepeatScout Family Size = 1570, Final Multiple Alignment Size = 99, Localized to 652 out of 715 contigs )
TGCTCTTGCAGAGGACCCGAGTTCGGTTCCCAGCACCCACATCAGGCGGCTCACAACCGCCTGTAACTCCAGCTCCAGGGGATC
>rnd-1_family-140#LINE/L1 ( RepeatScout Family Size = 167, Final Multiple Alignment Size = 99, Localized to 652 out of 715 contigs )
GCGCAGGAGTCTGCGCCAGATGGGGTCCCAGCGCTGAGAGGGGAAGTGGACACANGCCCCCATCCCTAACCCAGAAGCTATCTCCAATTGATAACCACTCGCAAANGAAAANTTAGTTTTCTCCAANGGAGTCTCACTGGGNANACAAACCACTCTTAAGGGCAGGCCCCATGCCCAGCAGTAGATG
>rnd-1_family-141#LINE/L1 ( RepeatScout Family Size = 165, Final Multiple Alignment Size = 99, Localized to 652 out of 715 contigs )
CCCATGGGAATCCCCAAACAACCCAGGCTGTTGCCAAGGCTATNGGTTGCTCTCCACAAACTGACGGCAAGGCCCCATTGCTGAAGACAACACCTACACAACTCATTGAACATGGAGAA
>rnd-1_family-153#LINE/L1 ( RepeatScout Family Size = 126, Final Multiple Alignment Size = 99, Localized to 652 out of 715 contigs )
TGGGAGTGGCCAACCAATGACTGGTCTAACTTGAGGCCCACGCCACGAGAGGGAGCCCATNCCCGACACTGCCTGGATGGCCAGGAACCAGAGGCTGGA
>rnd-1_family-115#LINE/L1 ( RepeatScout Family Size = 261, Final Multiple Alignment Size = 99, Localized to 652 out of 715 contigs )
AAACAATACAGGCTATTGCCANTGCTCTTGGTTGCCCTCCAGAACTTGACGGTAAGACCCTATTGCTGAAGACACCAC
>rnd-1_family-61#LTR/ERVL-MaLR ( RepeatScout Family Size = 581, Final Multiple Alignment Size = 99, Localized to 652 out of 715 contigs )
GTCAACTTGACACAAGCTAGAGTCATCTGGGAAGAGGGAACCTCAACTGAGAAAATGCCTCCATCAGATTGGCCTGTGG
>rnd-1_family-179#LTR/ERVK ( RepeatScout Family Size = 99, Final Multiple Alignment Size = 99, Localized to 652 out of 715 contigs )
CACAACAACAACTCCACCTGGTTGATATGACGTCATGATGCTGATAGCGCTACTACAAGACCTGTTTTGGGTACCAGCTGCNCAAGACGGTTCCAACTTGGTTAGCTGAAATGGTGCACATCTTGTACAACGTTCTGGCCAGACCTCCACAAAATACTCAGAGACTATTTGCAATTNTACNAGACANTGATCTTGAAACTTAACCATCATTTTACTTTCACAGGATCCCNTAGAAAGAACGTCGCCCCCATGACAGCTGGAAGTAATTCTAGAGGACGACGTCCCCTCTCCCAACAAAGTTTGTCCTCGGGNTTAGGGACATCATTTAGGGGTTGATTATAATTAGTATANGGTTGAGGGTTGGGGGAGG
>rnd-1_family-175#LINE/L1 ( RepeatScout Family Size = 103, Final Multiple Alignment Size = 98, Localized to 652 out of 715 contigs )
GCCACTGGTAGGTTGCCATGCTCCAGTGGATGGCCCCACACCCATGNGCATATGGGCAGCACNAATTGGACT
>rnd-1_family-180#LTR/ERVK ( RepeatScout Family Size = 98, Final Multiple Alignment Size = 98, Localized to 652 out of 715 contigs )
TAATTTAAGAAAAGCTGGCNAGAAACAAGCCAAGCTAAGGCCGGGCATTCATAAGAAAGAATAAGCCTCCGTGTGTGATTTATTTGGGA
>rnd-1_family-181#LTR/ERVL-MaLR ( RepeatScout Family Size = 97, Final Multiple Alignment Size = 97, Localized to 652 out of 715 contigs )
GAGGCCAGGCATGTGTCAGGGGTGTCCCTGNATGGAGGCCCAGAGAGGCCATTGCGTGAAGCTGTGAAGGTGAAGCCTGGATTGCCTTGGAGACCCCAAGATGTTGGAGATGCCAGA
>rnd-1_family-71#SINE/B4 ( RepeatScout Family Size = 490, Final Multiple Alignment Size = 96, Localized to 652 out of 715 contigs )
AGATGGCTCAGCGGGTAAAGGCGCTTGCCGCCAAGCCTGACGACCTGAGTTCGATCC
>rnd-1_family-160#Retroposon/L1-dep ( RepeatScout Family Size = 114, Final Multiple Alignment Size = 94, Localized to 652 out of 715 contigs )
CCAGGCTGCTGCCGAGGGCCATGTCTGGGTCCGTGGCCCTACCGCAGCCGGGGTCTGTGT
>rnd-1_family-184#LTR/ERVK ( RepeatScout Family Size = 92, Final Multiple Alignment Size = 92, Localized to 652 out of 715 contigs )
TGTAGAGGGCCGCAACCACATTCTCCACCACAAGATGGCGCTGGCATCCGGTTTCACCGCCAGGTGAACNAGANAGCGCACACGTGCTTGGTAACTTTCCACCGCTGCGTCCCTGCCTACTCCCGAGGCATCACCTGGGATAATGGGCAGCGGACCAATCCAAGAGTGACACGTCCGAAGCGGGGACTGTTTCCTATATAAGGGATGGGTTCCCTCNTATCTGGGTCTCCGCCATGTTGGCTTATGCTCTCNCTCCCAAGAGGCATTAAAAGCTTTTCTGCAGAAGGATCCTAGTGTCCCGCGTGGTTCTTGCTGGCGAGACGGTAGCGCGGGACA
>rnd-1_family-185#LTR/ERVK ( RepeatScout Family Size = 92, Final Multiple Alignment Size = 92, Localized to 652 out of 715 contigs )
TGTAGAGGGCCGCAACCACATTCTCCACCACAAGATGGCGCTGGCATCCGGTTTCACCGCCAGGTGAACAGAAGCACACGTGCTTGGTAACTTTCCACCGCTGCGTCCCTGCCTACTCCCGAGGCATCACCTGGGATAATGGGCAGCGGACCAATCCAAGAGTGACACGTCCGAAGCGGGGACTGTTTCCTATATAAGGGATGGGTTCCCTCNTATCTGGGTCTCCGCCATGTTGGCTTATGCTCTCNCTCCCAAGAGGCATTAAAGCTTTTCTGCAGAAGGATCCTAGTGTCCCGCGTGGTTCTTGCTGGCGAGACGGTAGCGCGGGACA
>rnd-1_family-183#LTR/ERVL-MaLR ( RepeatScout Family Size = 93, Final Multiple Alignment Size = 92, Localized to 652 out of 715 contigs )
TAATCTTGATTGTCAACTTGACGGGATTTAGAATCACCATGGAAACAAACCTCTGGGCGTGTCTGTGAG
>rnd-1_family-187#LTR/ERVK ( RepeatScout Family Size = 91, Final Multiple Alignment Size = 91, Localized to 652 out of 715 contigs )
GCACACGTGCTTGGTAACTTTCCACCGCTGCGTCCCTGCCTACTCCCGAGGCATCACCTGGGATAATGGGCAGCGGACCAATCCAAGAGTGACACGTCCGAAGCGGGGACTGTTTCCTATATAAGGGATGGGTTCCCTCNTATCTGGGTCTCCGCCATGTTGGCTTATGCTCTCNCTCCCAAGAGGCATTAAAGCTTTTCTGCAGAAGGATCCTAGTGTCCCGCGTGGTTCTTGCTGGCGAGACGGTAGCGCGGGACA
>rnd-1_family-189#LTR/ERVK ( RepeatScout Family Size = 91, Final Multiple Alignment Size = 91, Localized to 652 out of 715 contigs )
TTGCTTAATTTCTTTTAGATCATTCATNCCTATAGGTNCCCATCTATNTTCTTTGGATCCCTTNGGGCNTTTGGAACTNGATGCTTTNTCAGAGTANATTACNGGGTAGGCAGNTAGAACCCTGGGTAAGCCATCTCTGACAGCTACTGGTGACGTTAAATCCTGTCCTTGTACCTTCTNTCCCTGTTCATCAGNTCCGATAATTTCCTCAATCNTTTCAAATCTTTTTACCATTGTCTTTTGTAAAGCCTGAATCTCCTGNCCTGTATATATTTCTAGTGATTTCATTGAGGCACCTAGCCTCTGGTCCTCATTCTGCACATGTGATTCCAAGGTNTGAAGTTTTTCCNTTAAAGATAACAAATTAATGTTATCCTTTTCAATAGTATTAATTTTTTCAGGTAACTTTTGATTTTCGATGGTATTAATCCTGTCAGCTAGCTGTTCATTATTAGTCCGTAAAGACCGTA
>rnd-1_family-190#LTR/ERVK ( RepeatScout Family Size = 91, Final Multiple Alignment Size = 91, Localized to 652 out of 715 contigs )
GTGCTTGGTAACTTTCCACCGCTGCGTCCCTGCCTACTCCCGAGGCATCACCTGGGATAATGGGCAGCGGACCAATCCAAGAGTGACACGTCCGAAGCGGGGACTGTTTCCTATATAAGGGATGGGTTCCACCTCATCTGGGTCTCCGCCATGTCGGCTTATGCTCTCNCTCCCAAGAGGCATTAAAGCTTTTCTGCAGAAGGATCCTAGTGTCCCGCGTGGTTCTTGCTGGCGAGACGGTAGCGCGGGACATCTGGTGCCGAAACCCTCGGGA
>rnd-1_family-191#LINE/L1 ( RepeatScout Family Size = 90, Final Multiple Alignment Size = 90, Localized to 652 out of 715 contigs )
GGGTATATCAACCACACTCCAGGGCAGGCCCCATGCCCAGGAGTAGTTGGCCAACACAAAACGGACTCCATGTTTTT
>rnd-1_family-195#LTR/ERVL-MaLR ( RepeatScout Family Size = 87, Final Multiple Alignment Size = 87, Localized to 652 out of 715 contigs )
AAACAGAAAGCTGGTGAAGATGTAATTGAACGAGGGGGCCATGTTCCAGCCCCAGCAAGCAGCAGAACTTGGCAGCTTCGGCCACGTGGTTCTGGCTTTAGAGTCAAGGATAGAAGAAAGGGGTTATGGAAT
>rnd-1_family-197#LTR/ERVL-MaLR ( RepeatScout Family Size = 85, Final Multiple Alignment Size = 85, Localized to 652 out of 715 contigs )
GAGCAAGAAAATGTACAGTTTGAGGAGAAAAGGAGCACCAGGAAGTGGAATGGAGCTAAGTCCTGTGTTCAAGGAGATAAACAGATTAAGAAATGGAATAAAGGGAGTGGTGACCTCAGGGCAAGATCCCACCCAGCTAAGCTTCCAA
>rnd-1_family-198#LTR/ERVL ( RepeatScout Family Size = 84, Final Multiple Alignment Size = 84, Localized to 652 out of 715 contigs )
CACCTTTAATCTGGGCCACACCTTCTGCTGGNAGCCTATATAAGGACATGGAAGAAGGAAGCTT
>rnd-1_family-199#LTR/ERVL ( RepeatScout Family Size = 84, Final Multiple Alignment Size = 84, Localized to 652 out of 715 contigs )
TTTGAAGTGGGAAGACCCACCTTTAATCCGGATCTTTTGAGGTGGGAAGATCCACCTTTAATCTGGGCCA
>rnd-1_family-200#LTR/ERVK ( RepeatScout Family Size = 83, Final Multiple Alignment Size = 83, Localized to 652 out of 715 contigs )
TGAGGGTCTCTGTTTTCCATGGTATGGGCCGTGCTGCCCCAGTGGCGCCTAGGAAAAACCCAGGCCCTGTTTGTTGATATTAGGTTTAAGATTTATTGGCTCCCGTATTCCTTGCCGGTACGGTGGCCTCGGGCTCCAGAGCCCGCCCGCCATCCGAGGGCTGTGCGCGGCCCTGGGCCTGCTCGCTGCGCGGCTCCCCGTGTCCCGGGCCAGGAAGTGGCGGCTCCACCCCCAGGCGCCCCCGCCTTCCCCGCGGGGCTAGCCTAGTTCTCCGAGGCTGTGTTGGTGGCGGAGTGTGGCGGGAGCCGACACTCAGACCGAGGCGGCACAGGCCGGCAACATCTCAAGGTCCGCGCCAGAGCCGCTGCGGCTCAAGGGGCCGATGGGAGAGGCGGCGAACAGGGCCGCTTCCCTACTAGCAAACTCTCAACACCTGTGCCACAGCAAAAGCGGCTGTAAACTCTCACAGATCCAGCCAACGACCCAATCACCTTAAAATCCAAGGGCCCTTCGCATCCACCTCCCTGCGGATCCTGAAACACCAGACAAGCCAAGCGTATACACAGCAATCTTTCAGGAGGACTTGAGTTCTTAAAATGCTAAGCGCTTCTTAAAAACTTAAGCTGCGCCATTGCTAGGGGNAATACGGTACTGCCTGCTTGCTGCGTCTAAACCTTAATTGCGCTTTTATTATGATAATTACGACCAGTCCTGCCTGAGGTCAGCACAGTTTAGCNTAGCCGAGCGGAGCCAGAGCCACTCCAGCCTCAGAGCCCCNCACAGTTCCAGGCACACTGCAAGCCTTCTGGCCCGGCNGCCTGTGGCACCGCTCTCA
>rnd-1_family-203#LINE/L1 ( RepeatScout Family Size = 81, Final Multiple Alignment Size = 80, Localized to 652 out of 715 contigs )
AAGAAGCTATTTGCAATTGATACCCGCTGGGAAAGGGAAAATCAGTTTTCTCCAATGGAGT
>rnd-1_family-204#LINE/L1 ( RepeatScout Family Size = 79, Final Multiple Alignment Size = 79, Localized to 652 out of 715 contigs )
AAAATAATGACATCTTGAATTTTGCATGCAAATGGATGGACATAGAAAA
>rnd-1_family-205#LTR/ERVK ( RepeatScout Family Size = 78, Final Multiple Alignment Size = 78, Localized to 652 out of 715 contigs )
AGACACTCCACTTGGAGCTTTTCTTCTTGGCAAAACTGGCCTTTGGGCAAGGAACTGCCCATGCCTCAACCACTGACAGAGTTACACGGTATCCGTAAATGGATAAAACAGGACTGTCAAATCTTGCCAAGACAGGGTAAGACGGT
>rnd-1_family-207#LTR/ERVK ( RepeatScout Family Size = 76, Final Multiple Alignment Size = 76, Localized to 652 out of 715 contigs )
CCACTGACAAAATGCACGGTGTCCGGACNGGACAAGCAGGATACAAGCAAAAAGACTGTCAAATCTTGCCAAGACAGGGTAAGACGGTTTTGAAA
>rnd-1_family-208#Retroposon/L1-dep ( RepeatScout Family Size = 76, Final Multiple Alignment Size = 74, Localized to 652 out of 715 contigs )
TCTACCCCATCTATGACCTGCTGGAGCACGTGAAGGGACTGGTCCTGCGGAACCATAGCCGCAGGATCTCCA
>rnd-1_family-210#LINE/L1 ( RepeatScout Family Size = 73, Final Multiple Alignment Size = 73, Localized to 652 out of 715 contigs )
GATGGAGGACACCAGGAGAACAAGGCCCTCTAAATCAACATGAGCAAAGCTCATATGAACT
>rnd-1_family-218#LTR/ERVL ( RepeatScout Family Size = 63, Final Multiple Alignment Size = 63, Localized to 652 out of 715 contigs )
AGGAAGGTAAACAACTCAAAATAGCTTCAGGAAGTCCCTGAAACTGACCAGATTCACTAGGCCCCTCC
>rnd-1_family-228#LINE/L1 ( RepeatScout Family Size = 55, Final Multiple Alignment Size = 55, Localized to 652 out of 715 contigs )
ATACATCTACAAAACACTCCCGCACCTAAGGCTCAGGGAACATTGTGGAAGAG
>rnd-1_family-234#LTR/ERVK ( RepeatScout Family Size = 51, Final Multiple Alignment Size = 51, Localized to 652 out of 715 contigs )
CCCCTGGGGCCACCCGGGAGCGCAGGACTCCCATTAAACCTGGGCATTTTTTAATTCGGTTTGATTTGGCTTGATTGGGATTTTTGCGTCGGCGGAGAGCTCGCGTTAGGAAAAATTCCTAACA
>rnd-1_family-238#LINE/L1 ( RepeatScout Family Size = 49, Final Multiple Alignment Size = 49, Localized to 652 out of 715 contigs )
ATACAAGAAGCATACAGAACACCAAATAGATTGGACCAGAAAAGAAAGTCCCCTCGCCACATAATAATCAAAACACTAAACATACAGAACAAAGAAAGAATATT
>rnd-1_family-240#LTR/ERV1 ( RepeatScout Family Size = 49, Final Multiple Alignment Size = 49, Localized to 652 out of 715 contigs )
AAAACAAAGACCTAATCCATCAAAGTCCATAGTTCTGGGAAAGTCTCTAAATGTACTAACCTTGCTTTTGGCTTCTGTAGTTCTGCTTCTGGCTAACTGTTCTTGCTAACTGAAGTATGTCAACCCAGGATATGGTTTTTGTGCTTAAAAGCTCACCCTGAGAAAGGCTCGGGGCTACACTGGGATCCCGAACACCCAGTGTAGTCGCCGGCCGGCTAATAAAGACTTTCTATTGGCTTAAACCCATGTCCGAGCGGTCTTCTCTGGTGGATACCCCACAACA
>rnd-1_family-241#LTR/ERVL-MaLR ( RepeatScout Family Size = 49, Final Multiple Alignment Size = 49, Localized to 652 out of 715 contigs )
TTAGCTCCATTCCACTTCCTGGTGCTCCTTTTCTCCTCAAATTGTACATTTTGTANTTTTCCTTGCTCAGCTTGCTCCTTTTC
>rnd-1_family-242#LTR/ERVK ( RepeatScout Family Size = 48, Final Multiple Alignment Size = 48, Localized to 652 out of 715 contigs )
ATGGAGTCCTAATGTTTTTTATATGGATTGATGACTGACAAAGATTTCCANATCTGTAGCCAGATATGTCGATCCTATTAATTATTTCTCTAAATGTTGGCGGGAGGCAATGTGCCCCCATAAAGATAACAATTTTAATAATTCTATCCAGTTGTGTAAGTGCTCACGTACTGGATCAGATAATTATTTTCTGCCCCTGGAAAAGTTCCAGGCGGAACTGATTCTAAAAGATGTTTTGGGGCTGGCCATTCAGCCCAATTCAAGACCTGCTACGATGGTGCAGGCCAATAAAAAAAATGATGTTTTGAGGTTGGCTAATTCAGCCCAATATTTAGGCCGGTTGCAGTGGCACAGGCCAATAAAATTTGCTCTTTGGAGACAGAGACCTACAGGTCTCTATATGTCCAAGGCCTGCTTGGTTGTAGTTTAGATCCTAAACAGCTAAGCACATCGCTCCCAGAGACTGACGAGGGGAGCCAATTTCAATGGCGCACGCAGGCAGGATTGGCCTCAACTAGCGTCTGGCANGGTCCAGGTCATGTACTGATGTACATGGTCCGGACCGNGTATTGATTTGGGGNAGAGGAGCGGTTTGTGTGTTTCCACAGGATGCAAAGCANCCCGTC
>rnd-1_family-256#LTR/ERVK ( RepeatScout Family Size = 43, Final Multiple Alignment Size = 43, Localized to 652 out of 715 contigs )
TGTTTTCACAAACCCAAAGAATTCTTGTGAGTTCCAGGGAGCCGAATTAAAGGATCCACCTTAAACAGGTCAGATACACCCCTCTCAATTCCCTGGTCCTAAAAATTTTTTCCTAAACTTAACTTTGTCCTCTGTTCTGCCAACACCTTAACCAGGTNCAAGAGACACCAGACATTTCCATACCACAAACACCTGACAGGAGCAAGAGACCAGCTACGCCAGGATGTGACCAGCACCCAGCTTTCTCAGGTTCCCCCCCCAAAGACGACGCCCACAAATAAGCAGGAAGCAGTCTTGAGAATCCGCCGCCCCAATTCCTTCAACCTGTCGTGCCTAACCTCCTACTTTTTATTATAAAAAAGAGATGGGAATGTTATTC
>rnd-1_family-258#LINE/L1 ( RepeatScout Family Size = 43, Final Multiple Alignment Size = 43, Localized to 652 out of 715 contigs )
GGGCATTTCGGGGTCAGGTAGAAACCTGGTGCAGGGAAACTCCCAGGAATCTACAAG
>rnd-1_family-259#LTR/ERVK ( RepeatScout Family Size = 43, Final Multiple Alignment Size = 43, Localized to 652 out of 715 contigs )
CGGAGACCCCTTGGACACAAGGAGGATTCAGAACTGCAGGTCTGCATGCTCAGAGAGGTACGCTCTAAAGTCCAGGANAGCATATCAGAAACTGAGCGCAGTGGGAGGTTGTGCGCGCACCCAGATAAGTTGAAAAAGGACCCCCCGGTAA
>rnd-1_family-262#LTR/ERVK ( RepeatScout Family Size = 40, Final Multiple Alignment Size = 40, Localized to 652 out of 715 contigs )
GGCAGCACGGCCTATACCATGAAAAACAGAGACCCTCAATCGGTTATCTACCACAGTGGCTACAGCCCTGGATCAGCAGGCTACCATAGATACATCTATTAGAGGTAAAATAATGGTTCTTAATCGAATAATTGACCTAGTACAAGAACAGGTGGATATCTTATGGCAGCTTGCCCAATTGGGCTGTGAATGGAAAACTCCAGCCTTATGTGTGACCAGTGTACCATATGAGAACTTTATAAAAGTGGCTAACTTGTCCCGAGAATTGTCTTTGTATCTTGCAGGAGAATTTTGATGATTTGCTGTCCTCCTTGAGACGGTCCATCGTGACAATCAACTCCACGCGAGTGGACATAAGCTTGGCCGAAGGATTCCAGTCCTGGGTCGTGTCCTTCATCCCCTACTTCAAAGAATGGGTGGGGGTGGAAATGTTTTGGAACAGTCCTATGCTATGGATTAGTGTTTCTCCTCTGGATGGTCTGCTGACTCAAATCCCAAAGTCGTAGGGACAAAGTGGTTATTGCACAAGCGCTGGCTGCCCTGGAACAGGGAGCCTCTACTGATGTGTGGTTATCTATGTTAAAGCAGTAAGGTTTAAGCCAACCAGCTCCTGCACCCCTAGGACTGTGGTCCATTGCACAGGGTGGAGTGCTTGGCTTAGCTAGCCCTGAAGGTTGTCGAGCTGAAGAGCATCGCACAGAGAATGGCCCTCTCTGAGAGATAAGTCGCCCTGCATAAGGGTTTCCTGCCGTATATTCCCTTTCCCAGAAAAATGGCAGAGGGCAGGCCGGATAGGTTCCAGGTGTCATGAGCCTAGGGGCAGATTCCGTGTAAGCCCATTTTAATGTTTCCATTTTGGGAAGTGCGACCTCTATCTTTACCTTCCGAGGGAGTTGCCTTTCTGCAAAGAAGTAA
>rnd-1_family-263#LTR/ERV1 ( RepeatScout Family Size = 40, Final Multiple Alignment Size = 40, Localized to 652 out of 715 contigs )
TGAAAGACCTGGATAAATCCAGATCCCCCTAGCAGGAAAAATAGAGCCAAAAATCTAGCAGGAAGAGAAGAATCAGAAATCTAGGATTAGCCGGTTTCAGGCTGTTTCAGGAACTAGCTGAAGATAAAGTTAGATTGTAATCTTGAGAATAATCTTGAGAAACAGGGAGTTNCCCCCTTGTGATTATCAC
>rnd-1_family-265#LTR/ERV1 ( RepeatScout Family Size = 40, Final Multiple Alignment Size = 40, Localized to 652 out of 715 contigs )
AGGAACTAGCTGAAGATAAAGTTAGATTGTAATCTTGAGAATAATCTTGAGAAACAGGGAGTTGCCCCCTTGTGATCATCACTGGTAATTTTCGGAATTTTCCGTGACGCCCTCCCTGCCCCCCTTTCGGATTACTGGGCTGTGTGGTTTCTTCCCNTAAAAACTNCTTCTCCCGGTCACTCGGGGTCGAACTCTTCCCCTGCGTGGGTTATGAGTCTCGGCCCCAGTGCACTGGTTCCCGTCTTGTCAATAAACCTCGTGTGATTGCAGCAAGGACGGTCTCTCGTGAGTTACTGGGGGGGTCGCGTTATCCCGAGACTTGAGTGAGAGTCTCCCCACACCGGGGGTCTTTCA
>rnd-1_family-266#LTR/ERVK ( RepeatScout Family Size = 39, Final Multiple Alignment Size = 39, Localized to 652 out of 715 contigs )
AGAGGTGATAGTTCATCAAACAGCATGGCCGTTCAATCTAAACTAACTTATAAAACTAACAAATGCTTTTCATTTGATCAGATATAACTTGCCAAAAGGGAACCTCCCCAAAATTAGGGTTGGGGAAGGGTTTTGTTTCTGTCTTTNCAGGAGAATAAAGGCATCCANCTAAGGAATCTGAAGACCACTGGACAAATGAGACAT
>rnd-1_family-267#LTR/ERVL ( RepeatScout Family Size = 39, Final Multiple Alignment Size = 39, Localized to 652 out of 715 contigs )
TTAGATTACATTCCTAAAGCTAGCCACCAAGGTCTATTCCCTTATTTGGCCACTTCCTCCTCCTGAGGCTGACTACCAAGGTCCAGCTATCAAAGTATTGAAGTCCAGCAATCAAAAGTCCCCTTTGG
>rnd-1_family-268#LTR/ERVL ( RepeatScout Family Size = 39, Final Multiple Alignment Size = 39, Localized to 652 out of 715 contigs )
TCTCTCTCTGCTCTGGACTCTTCCAGATGCCTCTGGCTGTNCTCTCCCTCGTATCTACAATAAAAACCT
>rnd-1_family-269#LTR/ERVL ( RepeatScout Family Size = 38, Final Multiple Alignment Size = 38, Localized to 652 out of 715 contigs )
AAGCTAGCCACCAAGGTCTATTCCCTTATTTGGCCACTTCCTCCTCCTGAGGCTGACTACCAAGGTCCAGCTATCAAAGTATTGAAGTCCA
>rnd-1_family-272#LTR/ERVK ( RepeatScout Family Size = 38, Final Multiple Alignment Size = 38, Localized to 652 out of 715 contigs )
CTATACCTAATAAACAGCCCTCAACTGCTCAGAGATCTGGGGAATGTGGCATTTAAATATTTAATTATTAAAAAACTTTTCATAACAAAAAGAGACAGGTTGGCTCCTAGCAAGCACTCTGTTTCCTCCAAAGAAGACAGAAGACAAATGGGCACAGAACAACGTCCATCCGCAATTCGCTTCAACTGCCAAGCGCTGACCACTGGGCAAAAACTGCCTTTCATCTAAACTGAAGACCTCCAGACGTGGACAGAATCACTGGAATCGACAGCCTAGCTGCTCAGGTCAAGGTAGGCCTGTCTTCCTACAGATTTCTTAGCCCACAGGATCTTCTGGAGCCTGGCAGGCCCTGCGCTAAACAGCAAAAGGCAAATGCGACCCTCAGCGACCATGGAGGACCCTGAGGAGTAGCTCTAGGTGCCAACCAAGTAAGTTCTCTGTCATTTTTTAATCAATAACTCAAGTAAAATCTTATCCTTCTCAAAGATCTCTGATGCAGTTTGATAGCTGAGAGGTTTTGCCAGTTTGCCTCAAC
>rnd-1_family-276#LTR/ERVK ( RepeatScout Family Size = 37, Final Multiple Alignment Size = 37, Localized to 652 out of 715 contigs )
TCTTTGGCTGACTTGTGCACANCGCACANTCCATACTTGTGTTAATGCAGATATGTATGTTACCTTTAAAAGTTTGTGTGTTTTCAGAACAAGGGGACCAGACACCAATGAAAACGGGTGGCCCAGGTGATCCAGCTCTCAGAATGCCTCTGTTGCAGTTTC
>rnd-1_family-278#LTR/ERVL ( RepeatScout Family Size = 36, Final Multiple Alignment Size = 36, Localized to 652 out of 715 contigs )
AAGTCCAGCAATCAAAAGCCCCCTTTGGCTCACCTAATTAACATGCCCAATTAAAATTAAACACCTCATCCTAACACGGGGTTTCCCCTTTTACCTTTATAAACCGCCATTTGCCTATGNGCCACGTCTGTCTCCTCTCTATCCAGAGGCAGTCCTTTGTCCCTCCGGGACAAATA
>rnd-1_family-280#LTR/ERV1 ( RepeatScout Family Size = 35, Final Multiple Alignment Size = 35, Localized to 652 out of 715 contigs )
CTAATAAAGACTTTCTATTGGCTTAAACCCATGTCCGAGCAGTCTTCTCTGGTGGATACCCCACAACA
>rnd-1_family-281#DNA/hAT-Charlie ( RepeatScout Family Size = 35, Final Multiple Alignment Size = 35, Localized to 652 out of 715 contigs )
TAGGACAGAATTTCCAACAATTTCTGAAATGGCCCTAAACATACTTCTGCCATTTTGTACTATGTATTT
>rnd-1_family-282#LTR/ERVK ( RepeatScout Family Size = 35, Final Multiple Alignment Size = 35, Localized to 652 out of 715 contigs )
ATTTGGGGNAGAGGAGCGGTTTGTGTGTTTCCGCAGGATGCAGAGCAATCCATTTGGGTNCCNGAACGNCTGGTGCGGACCGTGGATTCCTCTGTCCAGAGGCCTGAGGACGAGGCGAGATCAAGAGATCCCACGGACGCCGGCNGACTGGCGGCTGCGGAGCTGGCGGATTCCTGAGAGATGATCCAGCGCCTGCCTTTGCCCCTTTCCCAGCTTCCTATCTTTGCTCTGCCTTGATCTGCCCGTTTAGCCAAGGCTGCTCGACCCCCTGAGGGGAAGCAGCTACTTCCCCTGCCCTAGATTGCAGCGTTGGGTGCTCGCGGCGAAAACCCTGCCGGNCAGACAGAAATGCCATGGCCGTTCAAATTAATCTAAATTCNCGATTGGATGCTGTAGTTAATCTTTACAAACTGGGTGTGGNTTTTGACCTCTGCTGGTCACAGGATAGGATTTTGCTGCTTTTCNCGGACCCCGGAATACAAAATTACTAATTGGCTNTAATTTANTCTAGTTAGTCATNCCAGGGGTCCCATTCGCCGGTGCTGTAGCCTTACTCAAAGGGGCTCTATTCTGAGCAAAACGTTTCAGACATTGTGCAAGCACAGTCTCCTCCAGGAATGCTCATGTGTATGCTGGAGCGTCTTCACCTGGCCAATGGCTTCAGGTCCGCCACGGCCTGGCCCTANTAGGCGTTCGCCTCGGAGTATCTTTCAGCATAAA
>rnd-1_family-286#LTR/ERVL ( RepeatScout Family Size = 34, Final Multiple Alignment Size = 34, Localized to 652 out of 715 contigs )
CAAAGTATTGAAGTCCAGCAATCAAAAGCCCCCTTTGGCTCACCTAATTAACATGCCCAATTAAAATTAAACACCTCATCCTAACACGGGGTTTCCCCTTT
>rnd-1_family-287#LTR/ERV1 ( RepeatScout Family Size = 34, Final Multiple Alignment Size = 34, Localized to 652 out of 715 contigs )
AGACAATTCTGAAGCCATTTCTGACAATTCCGAACCCTCTCAGCCTCCGTGCCTTAGTGCTTCCCCTCCTCCCCTGGGAACCAAGGACCTAACAGCTACACATGCACGTACTCAGTTCCTGAACAATTACCCATACACGTATGTTTTGACTCAGTCCCCTGGGAAACGGGGTCAAAATGACCTCTTACCTCATCTGATCTGGCAACAGCTCTCCAGCCAATTATTGGTANTAGCCCTTTTCGAATAAGCCAATCATAATGGTCAAGGAACAACCCCCCTTGTTTCTATGGGGCCTTCTCCTTTAAAAGTAGACTGTACCAGCTATTCGGGGTCTCTCGGCTTCCCGAATGCTGAGGGACCCTGTCATGACAGAATTAATAAAATCCTCATGCTTTTGCATCGGCTGTGGTGTGTGAGGTGGTCTCTGGGGGCGACTCCTTCTCGGTGNTTGGACNCTAGAGTCCAACA
>rnd-1_family-290#LINE/L1 ( RepeatScout Family Size = 32, Final Multiple Alignment Size = 32, Localized to 652 out of 715 contigs )
GAAGGACTCAGTTTTCTTTAAGGGGCTGGCCACTGGGAGTTTGACCATGCTCCAGTGAGT
>rnd-1_family-293#LINE/RTE-BovB ( RepeatScout Family Size = 30, Final Multiple Alignment Size = 30, Localized to 652 out of 715 contigs )
GATACCCGAAGATAGCACTGCTTGGAGGAGTGCACGGGATAAGGCGAAGAGGAAGGCCCAAAAAACGCTGGATAGACAGCATAAAGGAAGACTGTGGAACCTTGGGTATGACAATAACACAAGCATCTAGGACTGCCCAGGACAGGAACAACTGGAGAACCGCCATAAACGGGCTGCCCATGCATGCTTCAGCATTGCCGGGGCATAAATGATG
>rnd-1_family-295#LTR/ERV1 ( RepeatScout Family Size = 30, Final Multiple Alignment Size = 30, Localized to 652 out of 715 contigs )
CCCCAGACCTTAGCACAACTGACTCCATGATGGAAGTACCATTCAGGCCGTAAAACTCAGCACGTAGACAGCACCACCTGCCAAAA
>rnd-1_family-289#LTR/ERVK ( RepeatScout Family Size = 32, Final Multiple Alignment Size = 28, Localized to 652 out of 715 contigs )
CCTTCATCCCCTACTTCAAAGAATGGGTGGGGGTGGAAATGTTTTGGAACAGTCCTATGCTATGGATTAGTGTTTCTCCTCTGGATGGTCTGCTGACTCAAATCCCAAAGTCGTAGGGACAAAGTGGTTATTGCACAAGCGCTGGCTGCCCTGGAACAGGGAGCCTCTACTGATGTGTGGTTATCTATGTTAAAGCAGTAAGGTTTAAGCCAACCAGCTCCTGCACCCCTAGGACTGTGGTCCATTGCACAGGG
>rnd-1_family-307#LINE/L1 ( RepeatScout Family Size = 27, Final Multiple Alignment Size = 27, Localized to 652 out of 715 contigs )
AAAGCCCACGAGGCCTCAACCCTACACAAAGAACTACAGGCAACTAAGGAAT
>rnd-1_family-310#LTR/ERV1 ( RepeatScout Family Size = 25, Final Multiple Alignment Size = 25, Localized to 652 out of 715 contigs )
GCCCCAGTGCACTGGTTCCCGTCTTGTCAATAAACCTCGTGTGATTGCAGCAAGGACGGTCTCTCGTGAGTTACTGGGGGGGTCGCGTTATCCCGAGACTTGAGTGAGAGTCTCCCCACACCGGGGGTCTTTCA
>rnd-1_family-312#LTR/ERVL ( RepeatScout Family Size = 25, Final Multiple Alignment Size = 25, Localized to 652 out of 715 contigs )
AATTCAGCCCAATATTTAGGCCGGTTGCAATGGCACAGGCCAATAAAATTTGCTCTTTGGAACAGAGACCTACAGGTCTCTAAGTTCAAGACCAGCCTACTTCCAGTACTGGCTGTGCTAAATTTTTACACTGAGTTTTTTTAGTACTCTTAAATGTTAATTTGGGAGAAGAGTTTGTTTATGTTTTTTCTAGGAATGCTGACATGCATCTGG
>rnd-1_family-313#snRNA ( RepeatScout Family Size = 25, Final Multiple Alignment Size = 25, Localized to 652 out of 715 contigs )
TGCTCGCTTCGGCAGCACATATACTAAAATTGGAACGATACAGAGAAGATTAGCATGGCCCCTGCGCAAGGACGACACGCAAATTCGTGAAGCGTTCCATAT
>rnd-1_family-314#LTR/ERV1 ( RepeatScout Family Size = 24, Final Multiple Alignment Size = 24, Localized to 652 out of 715 contigs )
AAGGGTGTACTTGGGATTTATGTGGTTTGAATCACCGAGACCTCCTGAAATGTTGTAGTGTATACCCCTAAAATGCAGCGNCCCAATTCAGCAGGAAGCAGCCAGAGAGACTAACGACGCCCAAATTCCCTAAAAGATTAAATGAGGTCCTTTCAATGGTTGCAGAGCAGCGAGCCTGCTTCTCTGAGTTCCGCTTCGCTCCGTGCACCGGTTTGGGCTCGGAGTGGGTGCAGCTGGGGCCGGAGGGCGGCTGGAGCGGAGCTTTGCTCNGTGGCTATGGTGGGGGGCACGTTGCGCCGGCTCAGTCGGTGC
>rnd-1_family-320#LTR/ERVK ( RepeatScout Family Size = 24, Final Multiple Alignment Size = 24, Localized to 652 out of 715 contigs )
TTAATTAAATAAAATTAACCTTGGGTCAGGAGGCNGAGCCAGCAACTAGTTGACAGAA
>rnd-1_family-309#LTR/ERV1 ( RepeatScout Family Size = 25, Final Multiple Alignment Size = 23, Localized to 652 out of 715 contigs )
CCTGAAATGTTGTAGTGTATACCCCTAAAATGCAGCGNCCCAATTCAGCAGGAAGCAGCCAGAGAGACTAACGACGCCCAAATTCCCTAAAAGATTAAATGAGGTCCTTTCAATGGTTGCAGAGCAGCGAGCCTGCTTCTCTGAGTTCCGCTTCGCTCCGTGCACCGGTTTGGGCTCGGAGTGGGTGCAGCTGGGGCCGGAGGGCGGCTGGAGCGGAGCTTTGCTA
>rnd-1_family-325#LTR/ERVK ( RepeatScout Family Size = 23, Final Multiple Alignment Size = 23, Localized to 652 out of 715 contigs )
GATTGTTCAAGGTTCCTGAATAAACCGCAGCGAGAAGAGTCCGTGTTGCGTCTTCCTTGCTGGTCGAGGCGGNCGCGACA
>rnd-1_family-326#LTR/ERVK ( RepeatScout Family Size = 23, Final Multiple Alignment Size = 23, Localized to 652 out of 715 contigs )
TCATAAATCTTCCCAAATGTTTGTTTCTGCTGTTCTCTACAGACATATAATGCAAATGGTCTTTTTGTAGT
>rnd-1_family-328#LTR/ERVK ( RepeatScout Family Size = 23, Final Multiple Alignment Size = 23, Localized to 652 out of 715 contigs )
ATCTTACCTGTTAAGAGCCAGTACAGTCAAGCTCGGACCCAGCTCTCCAGGCAGATTCTATACTGCAGTTATACTTATCTATACCTAATAAACAGCCCTCAACTGCTCAGAGATCTGGGGAATGTGATATTTAAATATTTAATTATTAAAAAACTTTTCATAACAAAAAGAGACAGGTTGGCTCCTAGCA
>rnd-1_family-336#Satellite ( RepeatScout Family Size = 21, Final Multiple Alignment Size = 21, Localized to 652 out of 715 contigs )
TCGGTAGAGCATGAGACTCTTAATCTCAGGGTCGTGGGTTCGAGCCCCACGTTG
>rnd-1_family-337#LTR/ERVK ( RepeatScout Family Size = 21, Final Multiple Alignment Size = 21, Localized to 652 out of 715 contigs )
ATGGGAACAGCTCTGAGACTGGATGAGACATGATAAATCTTGTTGGCTACAGAGTCCTCATGACTTATTATT
>rnd-1_family-338#LTR/ERVK ( RepeatScout Family Size = 21, Final Multiple Alignment Size = 21, Localized to 652 out of 715 contigs )
TTTGATAATTCTTGTTTTATCNCTAAAAAAGTTGNTTGATNTGAGTGCTAAGATACAGGCCTTAGAAAAACTTAATAAAACAGATCACAGAGATATTCAAATCCAGACAGAGGAATTTAANGGAGAACCAATTTCAGCATTGCATT
>rnd-1_family-346#LTR/ERVL ( RepeatScout Family Size = 18, Final Multiple Alignment Size = 18, Localized to 652 out of 715 contigs )
GTCATGTCCACTCTGGACTCTCCCAGATGTCCCTGCCTCTGGCTATGCTCTCCC
>rnd-1_family-348#LTR/ERVK ( RepeatScout Family Size = 18, Final Multiple Alignment Size = 18, Localized to 652 out of 715 contigs )
CGCACAGCCCTTGGATGGCGGGCGGGCTCTGGAGCCCGAGGCCACCGTACCGGCAAGGAATACGGGAGCCAATAAATCTTAAACCTAATATCAACAAACAGGGCCTGGGTTTTTCCTAGGCGCCACTGGGGCAGCACGGCCCATACCATGAAAAACAGAGACCCTCAATCGGTTATCTACCACAGTGGCTACAGCCCTGGATCAGCAGGCTACCATAGATACATCTATTAGAGGTAAAATAATG
>rnd-1_family-353#LTR/ERV1 ( RepeatScout Family Size = 17, Final Multiple Alignment Size = 17, Localized to 652 out of 715 contigs )
CTTAGCCTTATTTGAATTGACCAATGGAATGAATCCCCGTAACCACGCTTTTTTGCTTCTGTACCCGCGCTTTTGCTCTCCTATAAGAACCCCTCACCCCAACCTGCGGGCGCGCAAGTCCTCCGAGAGACTTCGTCGCCCCAGGTACCTGCGTATCCAATAAACCTCTTGCTGTTTGCATCCG
>rnd-1_family-354#LTR/ERV1 ( RepeatScout Family Size = 17, Final Multiple Alignment Size = 17, Localized to 652 out of 715 contigs )
TTTTGCTTCTGTACCCGCGCTTTTGCTCTCCTATAAGAACCCCTCACCCCCAACCTGCGGGCGCGCAAGTCCTCCGAGAGACTTCGTCGCCCCAGGTACCTGCGTATCCAATAAACCTCTTGCTGTTTGCATCCGGCTGCGTGNTTTCGACTGATCCTTGGGCACGGGGTCTCTCCCGAAGGAAGACGCCCTCGGGGGTCTTTCA
>rnd-2_family-7#SINE/Alu ( Recon Family Size = 80, Final Multiple Alignment Size = 72 )
NNCAAGGGCTGGGGAGATGGCTCGNTAGTNAAAGCCTTCCNTGCAAGCATGAGGACCTGAGTTCGGATCCCCAGAACCCACGTAAAAAAGCCGGGCGTGGTGGCGCGCGTCTGTAATCCCAGCGCTGGGGAGGCAGGAAGGGGAATCCCGGGGCTCGCTGGCCAGCCAGCCTAGCCNATCGGCGAGCTCCAGGTTCAGTGAGAGACCCTGTCTCAAAAAACAAGGTGGAGAGCGACTAGAGGAAACACCCGACGTCGNCCTCTGCCTCCACACGCATGCACACATGTGTGCAGACACACCTGCATGCAAACACACACGAACATCACACC
>rnd-2_family-31#SINE/Alu ( Recon Family Size = 38, Final Multiple Alignment Size = 35 )
AAATCAAGAGGGAGGAGNGCTGGGGNTGTAGCTCAGTTGGTAGAGCGCTTGCCTAGCATGCACGAAGCCTGGGTTCGATCCCCAGCACCGCATAAACTGGGCATGGTGGCACACGCTGTAATCCCAGCACTCGGGAGGTGGAGGCAGGAGGGATCAGAAGTTCAAGGTCATCCTCGGCTACATAGCGAGTTCGAGGCCAGCCTGGGCTACATGAGACCCTGTCTCAAAAAGAN
>rnd-2_family-16#SINE/B4 ( Recon Family Size = 35, Final Multiple Alignment Size = 33 )
GTGAGATGGCTCAGCGGGTAAAGGCGCTTGCCGCCAAGCCTGGCGACCTGAGTTCGATCCCCGGAACCCACGTAAAGGTGGAAGGAGAGAACCGACTCCACAAGGTTGTCCTCTGACCTCCACGCGCACATAGCGCGTGTACGCCCCCATCCACACATTGTACATGCA
>rnd-2_family-36#LTR/ERVL-MaLR ( Recon Family Size = 29, Final Multiple Alignment Size = 27 )
AGTCATCTGAGAAGGAAACTCAGTTGAGAAAATGCCTCCATAAGGCNAGCCTGTGGGCATTTTCTTAATTAGTGATTGATGTGGGAGGGCCCAGCCCACTGTGGGTGGTGCCATCCCTGGGCNGGTGGTCCTGGGTTNTATAAGAAAGCAGACTGAGCAAGCCATGGGGAGCAAGCCAGTAAGCAGCGCTCCTCCATGGCCTCTGCNTCAGTTCCTGCCCTGTTTGAGTTCCTGCCCTGACTTCCCTCAGTGATGGACTGTGACCTGGAAGTGTAAGCCGAAATAAACCCTTTCCTCCCCAAGTTGCTTTTGGTCGCGGTGTTTTATCGCAACNCAGAAATANACCAGTTATNTNTTNAGGGGT
>rnd-2_family-23#LTR/ERVL-MaLR ( Recon Family Size = 27, Final Multiple Alignment Size = 26 )
TGGTTAGTTTTAATTGTCAACTTGACGCAACCTAGAATACCTAGGAAGAGGTCTCAGTGGGGGATCGTCTAGATCAGGTTGGCCCATGGCACAGCCTGTGAGGGATTGTCTTGATTGCGTTAACTGANGTGGGAAGACCCACTCACTGTGGGCGGCACCATTCCCTGGGCGGGATCCTGGACTGTACGAGNGGAGAAAGTGAGCCGAGCACACATGCATTCATTTCCCTCTGCTCTCTGACTGTGGATGTGATGTGACCAGCTGCTTCAAGCTCCTGCCGCCNTGACTTCCCCGCCATGACGGACTGTAACCTGGAACTGTGAGCCAAATAAACCCTTTCTCCCTTAAGTTGCTTTTGTCGGGGTATTTTATCANAGCANCAGAAAAGAAATGG
>rnd-2_family-215#LTR/ERVL-MaLR ( Recon Family Size = 27, Final Multiple Alignment Size = 26 )
NATGTGGTGGTTTGAATGAGAATGGCCCCCATAGGCTCATATATTTGAATGCTTGGTCCCCAGGGAGTGGCACTATTAGGAGGTGTGGCCTTGTTGGAGTAGGTGTGGCCTTGTTGGAGGAAGGTGTGTCACTGTGGAGCGGGCTTTGAGGTTTCANANGCTCAAGCCACGCCCAGTGTCCAGTCCNCTTCTGCTGCCTGCGGATCCAGATGTAGAACTCTCAGCTACTTCTCCAGCACCATCTGCCTGCATGCCGCCATGCTCCCCGCCATGATGATAATGGACTAAACCTCTGAAACTGTAAGCNAGCCCCAATTAAATGTTTTCTTTATAAGAGTTGCCGTGGTCATGGTATT
>rnd-2_family-29#SINE/B2 ( Recon Family Size = 20, Final Multiple Alignment Size = 19 )
CTGGAGAGATGGCTCAGCGGTTAAGAGCACTGGCTGCTCTTGCAGGGGACACAGTTGCTGCACTGGCTGCTCTTCCAGAGGACCCAGGTTCGATTCCCAGCACCCACATGGCGGCTCACAACTGT
>rnd-2_family-137#LTR/ERVK ( Recon Family Size = 23, Final Multiple Alignment Size = 18 )
CAGATAATAGCTAGGCAGGAGGTATAGGCGGGACTTCCGGGNAGAGAGCTCTGGGAAGAAGAAAGGCGGAGTCGCCAGCNAGACGCGAAGGAAGAAGGCGGACAGTACTGAGAGAAGAGGTAACGAGCCACGTGGCAGAACGTAGATTAATAGAAACGGGTTAATTTAAGTTATAAGAGCTAGTGGGACAAGCCTAAGCTAAGGCTGAG
>rnd-3_family-70#SINE/Alu ( Recon Family Size = 129, Final Multiple Alignment Size = 95 )
CTGGCTCAGTGAAAAGCGCTTGCCGCGCAAGCATGAGGACCTGAGTTCGGATCCCCAGCACCCCAAAACAAGCCGAATGGCGTGGTAGCATGCGCCTGTAACCCCAGCGCTGGGGAGGCAGAGACAGGNAGATCCCTGGGGCTCGCTGGCCAGCCAGTCTAGCCAAATCGGCGAGCTCCAGGTTCAAGTGAGACCCTGTCTCAAANAATAAGGTGGAGAACGATNGAGGAAGACGCCCGACGTCGACCCTGGCCTCCACATGTGCACGTACAGGCATGCGCACATGCACACACACGTGCATGCACACACAA
>rnd-3_family-67#SINE/B4 ( Recon Family Size = 75, Final Multiple Alignment Size = 62 )
TAAACAAAAGTGATGATTAGGGCCGGCGAGATGGCTCAGCGGGTAAAGGCGCTTGCCGCCAAGCCTGATCCCTGGGACCCACATGGTGGAAGGAGAGAACCGACTCCCGCAAGTTGTCCTCTGACCTCCACATGCGTGCTGTGGCACATGCGTGAAGTAATAAATTAATTAAAATTTTTTTAAAAAAAACAGATTCCTGTGCTGAGAGATGCTTTCNTTTAA
>rnd-3_family-48#SINE/Alu ( Recon Family Size = 64, Final Multiple Alignment Size = 59 )
AGGTATTTTTTTGCATAAAATCAAATACATCAATAAAAATTTGTCGTTGGGCCAGGGGTAATGTAGCTCAGTTGGTAGAGCGCTTGCCTAGCACGCATAAGGCCCTGGGTTCGATCCCCAGCACCGCATAAACCGGGCGTGGTAGGCCTGTAATCCCAGCACTCGGGAGGTGGAGCAGGAGGACCAAGTTCAAGGTCATCCTCGGCTACATAGCGAGTTCGAGGCCAGCCTGGGCTACATGAGACTCTGTCTCCTTAA
>rnd-3_family-125#LTR/ERVL-MaLR ( Recon Family Size = 70, Final Multiple Alignment Size = 53 )
GGTGGTTTGAAAGAATAGGCCCCCAGGGAGTGGCACTATTAGGAGGTGTGGCCTTGTTGGAGTAGGTGCCTTATTGGAGGAGGTGTGGCCTTGTTGGAGTAGGTGTGGCCTTGTTGGAGGAAGTGTGTCACTGGGGGTGGGCTTTGAGGTTTCAGAAGCTCAAGCCAGGCCCAGTGTCCACTTCTCTTCCTGCTGCCTGCGGATCAAGATGTAGAACTCTCAGCTACTTCTCCAGCACCATGTCTGCCTGCATGCCGCCATGCTTCCCGCCATGACGATAATGGACTAAACCTCTGAAACCGTAAGCCAGGCCCCAATTAAATGCTTTCTTTTATAAGAGTTGCCNTGGTCATGGTGTCTTCACAGCAACAG
>rnd-3_family-104#SINE/B2 ( Recon Family Size = 57, Final Multiple Alignment Size = 49 )
ATCGAATNCGCCGACATTTTAAAAACAAAAATTGGGACTGGGCTCAGCGGTTAAGAGCACTGGCTGCTCTTCCAGAGGACCCGGGTTCGGTTCCCAGCACCCACGTGGCGGCTCACAACTGTCTGTAACTCCAGCTCCTGCGCCCTCTTCTGGCCTCCACGCTGCACGGCACCCANGCATACACGCAGGCAAAGCACCATACACATAAAAATAAATAAATCTTTTTAAAAATNNN
>rnd-3_family-153#LTR/ERVL-MaLR ( Recon Family Size = 57, Final Multiple Alignment Size = 49 )
AATGGTTTGAATNTGAAATGTCCCTACAGGCTCGTTGTTTGAACGCTTGGTCCCCAGCTGGTGGCGCTATTTTGGGAGGCTGTGGAACCTTTAGGAGGTAGGCCTAGCTGGAGGAGAGGTCACTGGGGGCGGGCCTTTGAAGGTTATAGCCTGGTCCCCGGTTCCTGCCTCNGCTCTCTGCTTCCTGGTCCGCTGTGATGTGAACAGCCTCTTCCTTCCTGACGCCACGACCTGAGCTGTCCCGCCATGCNTTCCCTGCCACGACGGACTGAAACCGTGAGCCNAAATAAATCTCCCTTAAGTTGCTTCTGTCAGGTATTTTGTCACAGCGANAGAAAAGTAACTANN
>rnd-3_family-129#LTR/ERVL-MaLR ( Recon Family Size = 50, Final Multiple Alignment Size = 49 )
AGTTTTGTCAACTTGACACAAGCTAGAGTCATCTGGGAAAAGGAACCTCAATTGAGGAANTGCCTCCATCAGATCGGCCTGTAGGCAAGCCTGTGGGGCATTTTCTTGATTAGTGATTGATGTGGGAGGGCCCAGCCCACTGTGGGCGGTGCCACCCCTGGGCAGGTGGTCCTGGGNTNTATAAGAAAGCAGGCTGAGCAAGCCATGGGGAGCAAGCCAGTAAGCAGCGCCCCTCCGTGGCCTCTGCATCAGCTCCTGCCTCGAGTTCCTGCCCTGACTTCCTTGGATGATGGACTGTAANCTGAAATAAACCCTTTCCTCCCCAAGTTGCTTTTGGTCAGTGTTTTATCACAGCAACAGAAAACTAGAACATCTAATAAAT
>rnd-3_family-64#LTR/ERVL ( Recon Family Size = 52, Final Multiple Alignment Size = 48 )
ATCGCTTGATGATNTANGTGACTCAAGCACNGAGGGGCNGGAANCGGGAGAGAGGGGAGGGATAGGGNACGNGTTAACCAANACTAAGGATGTNTGAAGAAGCTTTGCGAANACACTCATTTGTAAGCCAATTTAAAAATATAATTTTAAACGAAANNAGTATGAAGGGAGGTATCCCGCACGGNTGAACAATGCTNCTCCCGGAAGNCATGGGTTATTAAACAAAAATCTCAGTGCCAGACGTGGGNTACCTCCNTATGAGNTAGCTGTTAGTCAGGGAGGCCCAATCAGNACCCCAAACATACAAGCTTTTGACAGCAATGCTCTTGGTTGGTCACCGTAACNANANTGGTAAGACCCTATTGCTGAAGACACCACATACTTTGGCTGCAGGACATAGAGAAATCAANCTNGAACTGACCAGAAAGCTCTCTCCCTGCTGGCTAGCTTTCATAGTGCCGGAAGGCGCTGTGCAGGCTGCTTGGGAGAGAGGTNACAATGGTCTTACCCAGCGCTGGACCCTGCATGCTACAATACCGACCTGCCAGGCAAGATGTGCCCGCTGGTGCAATAGTGGCAGACTGAATGGGGGCAATCGCTTTCTNGATTGGATTTGAGGCTTGCTCCAAGGAGGAAATTCATGCCTGGTACTGTAAACCNGGTCAAAAGCCACGGCTGGGGAGGTCATAGGCCCTAGGGGAGAACCTANTGCTGTTGTTTTGCTAAATGGNCATGNTGTCAAATTGCCTTCTAAATATTTATGTTTATACCCATAGATTAGTGCTGCTCTCAGCCTTGGTCAGAGAAGCTTCTTNTTGCAGTGGGCAGCGGTTAATGCAGAGACTCATAACTGGTCAAAGTGCNGAGAATAAGTGACTGTCGAGTGCTCAGCCCTAGATGGGACATCTATCTCACCNCCCGGGAGACGANAGAGGAGCGGAAAGAACGNAAGAGCCGGAGGATGGGGAGGAGTGCTGTGAAATGCTGTCTTCTGGACATGACGTGGCCGTTGCACNCATGAACTCACAGCAGCTGTGACCTGCACAAGATCAAGNCAGCTAAAAATTCCAGCATGGATGGTGGAAGGGCTCACGAGGCCCNACTCTGCTGAGGAGCTATTGGCAGTTGATGGCTNCTGGGGGAGGGAGAGTCATTTTCTTCGGGGATGTGGCCACTGGTAGGTTGCCCATGCCCCAGTGGATGGCCGCACACNCATGTGCATGNGGGCAGCACTAATTGGACTCAGTGGGTTAAAAAAAAAAAAAATAAAAGGAAGACATGAAGTTGGAGATGGGCTGATTGGATGGTCCAGAGGGAAGTTGGAGGGGAGATGGGGGGCGGATATGATCAAGATACATTGTATACGTGCATGAAATTTTAAAAAAACTAAATAAAATATATTTAATGTAAATAAAAATGNNNNNNNNNNNNNNNNNNNNNNNNNNNNNNNNNNNN
>rnd-3_family-44#SINE/B2 ( Recon Family Size = 53, Final Multiple Alignment Size = 48 )
ATGGACACTTGTCAGGGCTGGAGAGATGGCTCGGTGGTTACAGAGCCTGCGCTGCCCTTGCGGAGGACCTGGGTTCNGNTCCCAGCACCCACACGGCCGCTCACAAACCTGGCCTTAGCTTGGCTTGTTTCTNGCCAGCTTTTCTTAACTTAAATTATCCCATCTACCTTTTGCCTCTGGGCTTTTTATCTTTCTCTATTCTGTATATCTTNCTTTACTTCTTACTCCGTGGCTTGCTGTGTAGCTGGGTGGCTGGCCCCTGGCGTCCTCTCTCCTTCTTTTCTCGCTCCTCNTCTTCTCTTCCCAGATTTCTCCTATTTATTCTCTCTGCCTGCCAGCCCCGCCTATCCTTTCTCCTGCCTNGCTATTGGCCGTTCAGCTCTTTACAGAGTTAGACAAATGTAACATAAAAGAATCACACACCTTNAAATAATATTCCCCAN
>rnd-3_family-25#SINE/Alu ( Recon Family Size = 47, Final Multiple Alignment Size = 46 )
TTGGCATGGCACGCCTGTAATCCCAGCACTCGGGAGGCTGAGGCAGGAGGATCGCGAGTTCGAGGCCAGCCTGGGCTACANAGCGAGACTGTCTCAAAANAAACAAGCAAGCCAATGAAC
>rnd-3_family-154#LTR/ERVK ( Recon Family Size = 31, Final Multiple Alignment Size = 30 )
CCACACTAGTTGCCATAGAAACTGGTCGGTGCATGCCTTTAATCCCAGCGGTGCACGCCTTTAATCCCAGCNCTAGAGAGGAATATAAGGCGGGAGGAGACAGCTCTCAGACACAGTCTCAGTCTGAGATTCCTGGAGACAGGATCGCCNTTTCGGNCTGAGGTAGAGGTAAGAGCCAGTGGCTGGCTGCTCTGCTTCTCTGATCTTCAGGTTGAACCCCAATATCTGACTCTGGGTTTTTATTAATTATGCT
>rnd-3_family-284#LINE/L1 ( Recon Family Size = 37, Final Multiple Alignment Size = 30 )
GCTCCTNAGGGACAGGNGAGGGGGTAAACACAGAAGAAGNAGGAAGGNTNATNAAGGGGAATGGCAGGGTGCAGGTGGTCTCATGGGNGNAACGGGAAAATGGAGGGTTCCTTCTANGGAGGGGGAAGGANGTGAATACANNNNNNNNNNNNNNNNNNNNNNNNNNNNNNNNNNNNNNNNNNNNNNNNNNNNNNNNNNNNNNNNNNNNNNNNNNNNNNNNNNNNNNNNNNNNNNNNNNNNNNNNNNNNNNNNNNNNNNNNNNNNNNNNNNNNNNNNNNNNNNNNNNNNNNNNNNNNNNNNNNNNNNNNNNNNNNNNNNNNNNNNNNNNNNNNNNNNNNNNNNNNNNNNNNNNNNNNNNNNNNNNNNNNNNNNNNNNNNNNNNNNNNNNNNNNNNNNNNNNNNNNNNNNNNNNNNNNNNNNNNNNNNNNNNNNNNNNNNNNNNNNNNNNNNNNNNNNNNNNNNNNNNNNNNNNNNNNNNNNNNNNNNNNNNNNNNNNNNNNNNNNNNNNNNNNNNNNNNNNNNNNNNNNNNNNNNNNNNNNNNNNNNNNNNNNNNNNNNNNNNNNNNNNNNNNNNNNNNNNNNNNNNNNNNNNNNNNNNNNNNNNNNNNNNNNNNNNNNNNNNNNNNNNNNNNNNNNNNNNNNNNNNNNNNNNNNNNNNNNNNNNNNNNNNNNNNNNNNNNNNNNNNNNNNNNNNNNNNNNNNNNNNNNNAGCAACCANGAGNTCTCTAATTGNACTTAAGACCTAGCAAAAGAGGGAAACCACGCCTGGTACTAAAAATCTAGCTAATATCAGTGCTGGTGAAGTCACGNTTATTGAGAAGAACTACNNCCGCTACTTTACTAAACCAGCTATAATCCCTNNCAACAATCTAAACATTTTTCTNTATACCCACAGNTAATGTATTCCTCACCCCTCATCAAGGAACCTTCTCTTTGCAACAGATAGAGACCANTACAGAAANCCACAGTCAATCAAAATGCAGAGTTGNGGAGCCCAGTCCCAATGGATACATCTACAAAACACTCCCGCACCTAAGGCTCAGGGAACATCGCAGAAGAGGGGCGGAAAGATTGTAAGAGCCAGAGGATCAGGGAGTTTGCTGTGAGATTGTGTCTCCTANTAATGTCAGAAGCTGCACCCATAAANTCTCACCAACACGACTGCCTAAACATGGCTGAACAAGGANAACACCAATAGACATGCCAAAGTGGACGGGGGAAAGCCCACGAGGCCTCAACCCTACACAAAGAACTACAGGCAACTGAGGAATGCTGAGAGCGGGAGAAATAGTCTTCTCCANGGAAGAGTNCACCAATTGGTTATCC
>rnd-3_family-316#LINE/L1 ( Recon Family Size = 33, Final Multiple Alignment Size = 28 )
NGAGGNGAACCTNCTGCTNCCACTTCCCTGANCCAGNATAATTTCAAACTGCATTCTAAANNANCTCACCCTTACGCTCACAGGTAGCTCCCACCCCTCGTCAAAGAAGCTCTCTTTTNCAGCAGATGGAGACCATTACAGAAAGCCACAACTGGTCAAAATGCAGAGAACAACTGACCGTGGGGTGCCCAGCCCCAGTTGACGCATCTACAACGCAANCCCTACATCTAAGGCTCCGAAACNTCGCAGAAGAGGGGGCAGAAAGATTGTAAGAGCCAGAGNACCAGGACANCTGCTGTGAGGCANTNTCTTCTATACGTGACAAGGAAGCTACACCCATGAAATCTCAACAATATGGNNACCTAAACAAGACCTNNACAATGACANCACCAGTGACATGCCAACGTGGATGGGGAAATCTCACAAGGCCCCACCCCTAGATGAAGAGCTACAGGCAACTAATGACTGCTGGAGAGGGAGAATNAGTCTTCTCCAGGGACGAGCCCCCTGATAGGTTATCCAATNCCAAGCGGTCAGCCCTAAACACATATACATACGAGCAACACTAAACGGACTCAGCAGGTGCACACGTGTGTGTACAATAATAATTAAAGAAGAAGAGGTCAATGAATTGGAGAGTGGGTTTAGGAGGAAGACTCGA
>rnd-3_family-56#LTR/ERVL ( Recon Family Size = 26, Final Multiple Alignment Size = 24 )
AAGTAACCCCAATAAACTCATTGGTTCACCAAGTTGGACTTGGGTGGNACCTTACTTTGGTCTGTCGTTGNTCCCTATCTGGGGTGAGTAGACGTTTGTTCACGTCTCCCCAGGAATACTGTCACACAACA
>rnd-3_family-249#LTR/ERV1 ( Recon Family Size = 21, Final Multiple Alignment Size = 21 )
NCTGTGGAGAGTTTGGAATGTTGCAGGCCCAGAGCCTAGGCAGTTTATCTCGGGCTATCTNTAGCCCCCTAACAGCCGTTCATTGTCCCGCCTGTGTCTGAACCTAACATCTTGTACAGGTAAAACCTTTGGAATGTATTAACTTGCAGACCTTACCTGGTTTCCACCANCCCAAAGGCTAAGAATCATCAGAAGCATCTGAGGCCTATAGCAGAGATCCCTCCGCTNTGCCGTAACCGCCCGCTCGATGTCGCACCANTGTATTTGAAAAGCGCCTTGATTTATGACTTTCTTTGTTCTGTTACTATAAAGACNTCATGAAACCGCTTCCACGTTGGAACACGGAATTTGGGGCAACCTAAATCTGCGTTCCCGGGCCATGGTCACTCATATTTGGCTCCAGAATAAACTATCTCTTATCCCCTTTGAGGTGAGATTTTT
>rnd-3_family-54#SINE/Alu ( Recon Family Size = 22, Final Multiple Alignment Size = 19 )
NNNNNNNNAGATCTGGGTGTGGTGGCTCATACCTGTAATCTCAGCACTCGGGAGGCTAGGCAGAAGGATCGCGAGTTCGAGGCCAGCCTGGGCTACATAGTGAGTTCTAGGCCAACATGGACNNNATAGCGAGACCCCGTCTCGAAACAAACCGAAACAGGAGCTGAGGATGTAGCTCAGTTGGCANAGCGCTCGCCCAGCACGCGCGAGGCCCTGGATTCGATCCCCAGCACCATATAAACCAGTCGTGGTGGCANATACACTGTAACTCCANCAGTCTGGAGGTGG
>rnd-3_family-230#LTR/ERVK ( Recon Family Size = 22, Final Multiple Alignment Size = 18 )
NNNNNNNNNNNNNNNNNNTAGATGGCCAATAGCTAGGCAGGAGAGGNTAGGCAGGACTTCCGGGGAGAGAGAGGAACTNGGAGAAGAACGAGGAGTAGTCGCCGGCGAGACCAGAGGAAGCAGGACGTGCAGAGNAGCGGAGAAAGCCACGAGCCACGTGGCAAAACACAGATTAATAGAAATGGGTTAATTTAAGATGTAAGAGCTAGCCAGNAACAAGCCTAAGCTATTGGCCAAACGGTTATAATTAATAAGCCTCTGNGTGATTATTTGGGCGCGGCTGGTGGCCCAA
>rnd-3_family-119#Retroposon/L1-dep ( Recon Family Size = 19, Final Multiple Alignment Size = 17 )
GGCTTGATTGCCACCCGNAACCATNGTGATNTCTGGGCCTGGGNTGCTGCCAGGGNCCATNTCTGAGCANTGACCCTGNTGCGGNCGTGGCCTGTGTCGATGATGCTGTGGNTCCTGACACCACAGAAGGCCTAGAGGATAGGGNTGTAAAGAGTTGGACCACATCCCTCACTGGTCGCAACACTAGGGAGAGCTGTCCCTGCCCCCACCTGCCAGCATCAGGAGAGNGGNCCCTGCGCCTCGCCTGGGCAGNACAGTAGGGCTGNCCCTGATGNGGGCGCGGTAGANCCGGCCCTGAGGGCGTAAAAGCGGGAGAACTGGCCGCGCCCCCCTCGTCTGCCGTGCGGTGGCGTGGGTGAGGGAAAGATGCCCTTCCCCTCGCCCCTNCTGCCTGCAGCAGACGGGGGAGCTGANCCTTCCCCCACCAGNTGCAGCACTTCAGGAGAGCGGGCCCTGCGCCTCACCTGGGCAGCANAGTAGANCCGGCCCCGTTGACAGGGGCGCGGGTGAGCCAGCCCCGAGGNTGTGAGCGCGGGAGANCTGGCCCCGCCCCTCGTCTGCCATANGGTGGCGTGGGCGAGGGAGAGATGCCCCCCCACTGCCCATCAACGCCTGAGGCAGGTGGGAGAGCTGGCCCTGAGGTCATAAGAGCGGGAGAGCTGTCCCTGCCCCCCGCCAGCTGCAGCNCTCAGGGGAACAGGCCCTGCGCCTCGCCTTGGCAGCACAGTAGAGCCGNCCCCGTTGGT
>rnd-3_family-126#LINE/L1 ( Recon Family Size = 29, Final Multiple Alignment Size = 16 )
CAATGAATGAGATAATNAAAATGTGGNACANTTACACAATGGAATATTACTCANATGTTAAGAAAATAATGAAATTCGCAGGNAAATGGATAAANTGGAAATAATCATTCCGAGTGAGGTAACTCAGACCCAGAAAGACAAATATTNTGTATGTTTTCTTTATNCGTGGATGTTAGCTTTTAAGCTTCGGANATGTATGTTTCATCTGAATANCCATAAAGGTNAGGTAACTAGTAAGGGACCATGGGAGGGAAGGGATCTTCCAAGGAAGGGGAGACANAATATAGTGTTAAGGAAGACAANGGGGNAATAGAATAGGAGAACTAAATGGGGTGGGAGTGGGGAGGGCAGAGTAGAGGGGAAATACGGGGAGAGGCAACTAATATTAAAAGACCTTTGNAGAGTCATATGGAAACCTANTACTGTANAACTTCCTAAGATATATNCATGAAAAAGGAGTTAAATGGAGNTGCCCATCGCTAGACACCATANGCTACCAATAAAACTCAGATCCAAGAATGGGTTACTTCTTTTCGAGTTGACGTTGGCCAATGGGTCCCATAGATNTTCTCACCCCCAAACGTCNCAGNCTATTNCCAGTGCCGTTGGTTGCCCTCCACGACTTGNTGGTAAACCCATTTTGCTGAAGGCACCACACTTCATGAAGAACATGGAGAAATTAGCTGGTACTCANCTGGAAGCTTCACCCCTACTGACTAGTGTTCATGGTGCTGGAAGGTACTNTGCACGCTACCAGAGGAGAAATCATCGCTCTCACCCAGATATGAATCCTGTGAGCTACAAAAGCGACCTGCCTGACAANATATAN
>rnd-3_family-155#DNA/hAT-Charlie ( Recon Family Size = 16, Final Multiple Alignment Size = 16 )
GAGCAGTGGTTCTCAACCTGTGGGTCGCGACCCCTTNGGGGTCGAACGACCCTTTCACAGGGGTCGCCTAAGAC
>rnd-4_family-65#SINE/Alu ( Recon Family Size = 241, Final Multiple Alignment Size = 173 )
GTGGAGATGGCTCAGTCGGTAAAGTGCTTGCCGCGCAAGCATGAGGACCTGAGTTCGATCCCCAGAACCACATGTAAAAAGCCAGGCGTGGCGCGCACCTGTAATCCCAGCGCTGGGGAGGCGGAGACAGGNGGATCCCTGGAGCTCGCTGGCCAGCCAGTCTAGCCTAGTTGGCAGGTTCCAGGNCAATGAGAGACCCTGTCTCAAACGAATACGTGAGCACTGGCGGAATGACACCCGAGNTGACCTCTGGCCTCCACTACACACGCACTCACGTGCATACATACTCCGCACCACACGCGCACACACACACAATACGANNNNNNNNNNNNNNNNNNNNNNNNNNNNNNNNNNNNNNNNNNNNNNNNNNNNNNNNNNNNNNNNNNNNNNNNNNNNNN
>rnd-4_family-147#SINE/Alu ( Recon Family Size = 141, Final Multiple Alignment Size = 101 )
GGACCAAACCTCAGAAGAGAATGTCATAAAGAAATAAACTAAACTGCTGGGCTGGGGATGTAGCTCAGTTGGTAGAGTGCTTGCCTAGCATGCACGAAGCCCTGGGTTCGATCCCCAGCACCGCATAAACCAGGCGTGGTGGCGCACGCCTGTAATCCCAGCACTCGGGAGGTGGAGGCNAGAAGTTCAAGGTCATCCTCGGCTATTACAGATNCATGAGACCCTGTCTCAACAACAAAAAAAAAA
>rnd-4_family-17#LTR/ERVL-MaLR ( Recon Family Size = 81, Final Multiple Alignment Size = 74 )
GGTTAATNTTGACTGTCAACTTGACAGGATCTAGAATCACCTAGGAGACAAACCTCTGGGCGTGTCTGTGAGGGATTTTCTAGATTAGGTTAATTGAGGTGGGGAGACCCACCCTAAATGTGGGCGGCACCATCCCATGGGCTGGGGTCCCGGACTGAATAAAAAGGAGAAAGCGAGCCGAGCACTAGCTTTCTTACTGTGGACGCAATGTGACCAGCTGCCTCACGCTCCTGCCACCATGCCTTTCTCCCTTCCTCANCATGATGGACTGTACCCTCAAACTGTGAGCCAAAATAAACCCTTTCCTTAAGTTGCTTTTGTCAGGTATTTTGTCGCAGCAACGAGAAAAGTAA
>rnd-4_family-130#SINE/Alu ( Recon Family Size = 99, Final Multiple Alignment Size = 65 )
CTGTAATCCCAGCTACTCGGGAGGCTGAGGCAGGAGATCANAGTAGTTCAAGTATGGACTTAGTGAGACCCTGTCTCAAAATCAAAGTGAAGCTGGCAAAGATTGTCTCAGTGGTAGAGCGCTTGCCTAGCATGTGTGAGGCCCTAGGTTCGATCCCCAGTACCACACA
>rnd-4_family-194#LTR/ERVL-MaLR ( Recon Family Size = 123, Final Multiple Alignment Size = 59 )
NNNNNNNNNNNNNNNGTGGCCCTCTCCCATAGCCCTTTGAACGCTTGGTCCCCAGTTGGTGGNACTGTTTGGGAAGGATTAGGAGGTGTGGCCTTGTTGGAGGAAGTGTGTCACTGGGGGTGGGCTTTGAGGTTTCAAATGCTCANGCCACGCCCAGTGTCACTGTCTCCTGCTGCGGATNAAGATGTAGCTCTCAGCTNCTNCTCCAGCGCACGTCTGCCTTCCGCATGCTCCCCACCATGATGATAATGGACTAAACCTCTGAAACTGTAAGCAAGCCCCCCAATTAAATGCTTTTTTNTAAGAGTCGCCTTGGTCATGGTGTTTCNTCACAGCAACAGAAAAGCAAAGCAAAATA
>rnd-4_family-36#SINE/B2 ( Recon Family Size = 61, Final Multiple Alignment Size = 56 )
NNNNNNNNNNNNNNNNNNNNNNNNNNNNNNNNNNNNNNNNGCACCTNGAGAAACTTCGGTGCTGGGGAGTTGNGGAANACAGGGATAGGTGAATNCCCNGAGCNCGCTNGCCGGCNAGCCTANGCCAACCAGTANACTCCAAGACAACCGGTCCAACACAGTGGGGATTTGGGTGAGAGATTCTGTCTAAGAACACGAAATAAAGAGGGGCCGGCGAGATGGCTCAGCGGGTAAAGGCGCTTGCCGCCAAGCCTGACGACCTGAGTTCGATCCCCGGGACCCACATGGTAGGAGAGAACCGACTCCCGNAAGTTGTCCTCTGACCTC
>rnd-4_family-35#LTR/ERVL-MaLR ( Recon Family Size = 76, Final Multiple Alignment Size = 56 )
GAAGAATGCCCTTGAAGGGGATATTGGGACCCTGGCCTTCCTCTCTCTGCTTCTCAGCTNCCATGGCTTCTCTNCCTCCCTGTTCTGCCTCGCCACAGGCCCAAAAGCAACGGAGCCAAGCGACCATGGACTGAAACCTCCGAAACCGCGAGCCAAATGAACCTTCTTCCTCAGCTGATTNTCTCAGGTATTTTGTCACAGCGACGGAAAGCTGACTAACACAGAACCGTTTCCGAACCGGTGTCATTAAAATGGTTTTG
>rnd-4_family-31#LTR/ERVL-MaLR ( Recon Family Size = 57, Final Multiple Alignment Size = 53 )
TATATGTGCGTCCTTACACTATGCGTGTGCTTGTACTGGCTGGTTTTGTGTGTCAACTTGACACAAGCTAGAGTCATCTGGGAAGAGGGAACCTCAACTGAGAAAATGCCTCCATNAGATCCGGCTGTAGGGCATTTTCTTAATTAGTGATTGATGNGGGAGGGCCCAGCCCATTGTGGGCGGTGCCACCCCTGGCNGGTGGTCCTGGGTTCTATAAGAAAGCAGGCTGAGCAAGCCATGGGGAGCAAGCCAGTAAGCAGCATCCTCCATGGCCTCTGCNTCAGCTCCTGCCTCCAGGTTCCTGCCTTGAGTTCCTGCCCTGACTTCCCTCAGTGATGGACTGCGATGCGGAAGTGTAAGNCAATACAAATCCCTTTCCTCCCCA
>rnd-4_family-82#LTR/ERVK ( Recon Family Size = 54, Final Multiple Alignment Size = 49 )
GTAGGAAGTCCTGAGTGAATGTGTGTTGTTGACGTGGGCACGGCCATGTCAAGGACCCCAGTGCCTCAGACCCATGGGAATGGCAAAGCCTTTCCGGTGAGGCTCAGAGGGATGGCAAAGCCTTCCTCTGGTCCGAGTGCGAATGTTGATGAAGACAGTGTGTGCAGAAACTGTCAACCGCAGCTTCCTCCTCCGGATGTTTACGGCCTGAGACTGCTCCCTACAGAGACCTCCTACCGAGATTAGCTAAACCTGCCTCCTTGTTCAGCTGTGTACCATAAACCCGCCTCCTTGTTCANCTGTATGTAATAANCCCGCTCCCTGTTCAGCTGTATATAATAAACACTGAGNTTCCGGGNTGCTGCGGNTTCTCCATCAGAGAGCNCAGNCCACCTGATCCCAGCTTTTCTGTACGTGTGTCTGTGTGTCTGTCCTTTCTTCATTCCCTCGCCGCCCCAGTCAGGTCTCCAGGACCAAGCCGCGNAGGACN
>rnd-4_family-343#LTR/ERVK ( Recon Family Size = 65, Final Multiple Alignment Size = 48 )
TGGGATAATGCTCTTGTACACTGTAAAGATGTGTCGCTCTCATTGGTTATAATAATGGCCAATAGCCAGGCAGGAAGCGTAGGCAGGANAGCCAAACTGAGAATGCTGGGAGAAGAGAAGGGCGGAGTCAGGAGTCACCAGCCAGATGCAGAGGGAGCAGGAGATGAACGTGCCATGCTAATAAAGGTACCAAGCCACGTGGCAGAGCATAGATAAGAAATACGGGT
>rnd-4_family-217#LTR/ERVL ( Recon Family Size = 51, Final Multiple Alignment Size = 46 )
TTAGGTCTCAAACCCGGGACAAATGGCTGAGGTGCCTATTTAACATATCAAAGCGGACCTGGCCGCCAGGCTCTCCCAGCATCCCTCAGTCCCTACCTGTTACAGGGTCCTCCTGGCTGGCATACCCCGCCCCTACCCTAAACTCTCCAGCCCAGGGGCTGGGCTTCCCTTCCCTATATAATCCAGCCATTTTGGCTACCTGCCCTTTTTGTCTTTTTGCACNTTTGGCCTCCTGGCTGCTGCGCTGTTCCCCTCTCCCTTCCCCCATCTCTTTCCCACATGGCTCAGGGTCATGTCCAGTCTGGACTCTCCCAGATGCCTCTGCCCCTGGCTGTGCTCTCCCTCATATCTACAATAAACCTTCTCCTCCACCATACCTAGGAGCAGTCATGTTTCCTTTTCTNTCCTTTTTATTTCTTTT
>rnd-4_family-166#LTR/ERVL-MaLR ( Recon Family Size = 47, Final Multiple Alignment Size = 43 )
CCATGGTCTGAACGTTTGTGTCCTACCAAAATTCATATGCTGAAATCCTAACCCCCAGNGTGATGGTATTAGGAGGTGGGGCTTTGGGAGGTGATTAGGTCATGGGGTGGGAACCCTCATGAATGGATTAGTGCCCTTATAAAAGAGCCCCAGAGAGCTCCTTGCCCCTTCCGCCATGTGAGGACACAGCAAGATGCCATNTGCGACACAGGAGTGGGCCCTCGCCAGACACCAGCGGCCTTGACCTTGGACTTCCCAGCCTCCAGAACTGTGAGAAATATCTCTGTTGTTTATAAGCCACCCGGTCTANGGTATTTTGTTATCAGCCTCAAAATG
>rnd-4_family-384#SINE/Alu ( Recon Family Size = 47, Final Multiple Alignment Size = 42 )
CATGAATAATGAACANGCGATACAGTAAGTGTTATCTAACAANAGATATNTAAAAAGTCTTATTTTTGGCATTGAGTGATTACATACCTAGTCCCAGAGCCGCAATGACACACACCTTTAATCCCAGTAGCCACACTAGTTGCCATAGAAACCAGGTAGTGGTGCACGCCTTTAATCCCAGCACTAGAGAGGANTATAAAACGGGAGGAGACAGGNCTCAGGCTCAGTCTCATTCTGAGATTCCTGGAGGCAGGATCGCCATTTCGGNCTGAGGTAGAGGTAAGAGCCAGTGGCTGGCTGCTTTGCTTTTCTGATCTTCAGNTTGAACCCCAATATCTGTCTCTGGGTTTTTATTAATCGTGCTT
>rnd-4_family-180#LTR/ERVL ( Recon Family Size = 46, Final Multiple Alignment Size = 41 )
NNNNNNNNNNNNNNNNNNNNNNNNNNAAGGCANCTGAGGAGTAGAAAGCTTTTGGAAATGTCATCTAATACTGTATAAACTTCCCAAAATTATATATGNATATTAAATAGGATTACNCTATANCGGAGGGACAATGCCTCTCNAGGNACCATAGGCTAACAAATAAAACNCCCAGTGCCAGGTATGAGNTATCTCCCTTCGAGTTGTTGGTCAGGGGGGTCCCANAGACCCCCCAAACANTACAGGCTNTTGCCANTGCTCTTGGTTACCCTCCAGAACTTGATGGTAAGACNCTATTGCTGAAGACACCACATACTTGAGTCATAGGACATGGAGAAATCAAGNTGGTACCGACCTGGAAGCTTCATCTCTACCGGCTAGCTTTCATGGTGCCGGAAGGNTCTATGCANGCTACTAGGGGAGAAATTCAACAGTCTTACCCAGCCGTGAANCCTGTGAACTACAATAATGACCGGCNTGGCAAGATATGCCCATTGGTGCAATAGTGGCGCGAATGTTATGGGANTAACCAACCGCTTTCTGATTGGATTTAAGGCCCGCTCCACAGGANGGAACTCATGTCTGGTACCGTNAACCTGGTCAAAAGCCCATGGCTGGCAGNTCATAGGCCCTAGGNGAACCTATACTATTATTTTGCTAAATGGNCATAGTATNAAACTGCCTCTAAGTTNTTATCTTTATACCCATAGACCANTGTACCTCTCAACCCTCATCAGAGAAGCTTCTTTTTGCAGTAGGTGGCAGTTAACGCAGAGACTCACAACTGNTCAANGTGCAGAGAATAAGTGACTGTGGAGTGCTCAGCTCTAAATGGGAATCTATATCACACCTCTTTCCCACAAGGCTCAGGGANCATCGCGGAAGAGGAAGTAGAAAGATTGTAAGAGCCAGAGGTTGTAGAAGTATGTGGCAAAACATTTTNCTGGACATGACAGGACTGTCGTACGTTGAACTCACGGCGGCTGTGACTGCTGACAAGACTNCACAAGATCAAGCCAGCCAANATTCCAGCATGGANAGAGGAGGGGCTCATGAAGCCCCACCCCTAGCTGAGGAGCTACTGACAGTTGATGGCTGCTGGGGGAGGGAGAGTCAGTTTTCTTTAAGGGTGTGGCCCCTGGNAGGTCNACCCATGCTCCAGTGGATGCTCTACACCCATGCACGCGGGCAGCACAAANTGGACTCGGTGGGTTATAAAATAGNAGAAAAGGAANACATGAAGTCGGGAGGGAAGAGTGTGGGAACATAGAGGAGGAATAGGGAGGGGATGGGGTGAATATGATCAAAACACANTATATGCACGTATGAA
>rnd-4_family-590#LINE/L1 ( Recon Family Size = 43, Final Multiple Alignment Size = 41 )
NCTCTGCNTGCTCTCTTACATCTGTGGNTCCTAGCTCCAAATCTTCAGATGTGAGTATATAACCTGGAGTAACCGCAGAAACCAGGAAAGTANAAAGGGACCATGAGAGGCAGCTCGAGAAGGGAATAGCAGGATGCAGTGAAAGGGAAACGGGAAAAATGGAGGGGGGGCTCCAATGGGGAAGAAGGCAGGAAAGTCTANACAGAAAGAGGAGGGACAAATAACACTAAGGNTGTCTGANAAAGCCTCAAGGAATCATACTATTTTATATTTACTTTAAAATATACGTAATNCTATATGCACGTATATTCTAAATGAAGTTAAGCCACTTGGACTGGCAATGCTCCCCAAAACATAGACTAACAAAACTCGCAGTACCAGGCATGAGAAACCTCCNTTCGAGCAGGTTGTCAGGGTAGTCCAAGTGACTCCCAAAACAATATAGATTATCGCTATTGCCTTGGTTGCCTCTCAGAGGTTGAAGGTAAGTCCCTATTTCCGAAGACACTGCANACATAGGACACAGAAGTNAGTAATCGNGCTGGATCTGACCTGAAAGCCTCCTTCCTGTGNTCTAGCTTTCATATATNAGAANACGCTATANAAGCTGCCAAGGGAGGAAAGCAATCAATAGTCCTACCCAGCTGTGACNNCTATGAACCACAACAATGACCAGCATGGCAAGATATCCCTAAAGGTGCAATAGNGGCACTCATGTGCTGGTAGCCAGTATCTAATTGAACTNANGACCCGCTCAACAGGAAGGAAATCATGCCTGGTACTGGAAACCTAGCCAACTACCCAGGGCTAGTGAGGTCATGAATTTTGAAGAATCTACTACTGCCACTTTGCCATAGACCAGCATAGTTCCTTAGCTACATTCTAATCTTATACCGCCGCAGTGCAGCCTGTCACCCCCTCAAGNGAGCTTCTCTCTACGGACAAATGGAGACCGTCGCAGAAAACCACAGCCAATCAAAATGCAGACTGTGGAACTNAGCCCCACGTATACANCTGCGAAACAGCTCCCGCATCTATGGCTCGGGGAACATCGCGGAAGAGGGTATGGAAAGACTGTAAGAATCAAAGACCAGGAATTCTGCTGTGAGACTAGCCTCTCCTAGGAATGGCTGCATACCAACANGANTCCGAACAGAGGACAACATCAGCAGACATGCTAAAGCGGAGCGGGGAAGCCTGTAGGNCATCCACTCTCGTACACNCAGAACTACAGAGCNACTGATGAATGCNGAGAGAGGGAGAATTAACCTGTTCTGGGAATTAGTTCNNTAAATAAATAATCTNGGAGGAAGAGGCTATCAATTTGAGAGTGAGCAGGGGACATGGGAGGGATTGGANGAAAGGGACTTGGGAAGGGAGGGAAGAAATGGGGAAGTTATGTAANCATATTTAATTTAATATGCATCGAGTT
>rnd-4_family-216#LTR/ERV1 ( Recon Family Size = 50, Final Multiple Alignment Size = 41 )
GATATTCTAAAGAGATGCCTCTCACTTTGGCTATCAGACTATTGAAACAATGGACCCCAAAGAANTGGAATTTCCCCGCATGACATCAGCCAGAGGGGGAACTTGTCTCCCGGGAAGAGATTTCACACAGTTCCGACAACTTGTCAGACCACCTTGCAGGATGAGACTGGAGCCCAGTGATGGGCAGGACCACACCTTGACCGGGACTGCTTAGCTGTGCACATCCTTGGCCCTCTATTTAAACCTNAACCTCACGTCAGGACCCCGAAGACGGACTTGGGGAGTCACTGGATCTCTTTGTCCCTCTTCCCAATGTGGCCACATTGAATAAATCTCCTTTTTCTGCTTTCCACTNTTAATTTGG
>rnd-4_family-63#LTR/ERVK ( Recon Family Size = 43, Final Multiple Alignment Size = 37 )
GAACCAGGTATTTTTTCCACAACGACCACGTGTTCCATNCGCCTGAGCGCTGACCTCCCCACACANCANCGACTTCGGTTGGTGAGCTTTCCACTCCCACCACNGGCTTCCCGGCTTCAATNGGTGAGTCTTCCCCGTTCTGCTACGGTTGCTTCCCTTAGCCGGAATCGTGNTTGGACTGACCCGGGGTCGGTCCGCCCGCGTTAGCACTGCACACTCCCCGTGCGGTGCATTCGACTGGGGGCCCAGGGTCCCTCAGGTTTTTTCTCCTTTCTCTTTCTTTTCCTTNTCCTTTCTTTCCGCTCGTAAGTGGTCCCCGCCGTGAAAGGCCGCTCGGAGCAGCCCCGAGCCTCTCTGGCTTCCGAGTCACCCGACCGGATCCAGCCAGGCCNTAGCACCCCACCTGTGGTCAGAGGAGACGTTCCCTTATAGGCCCTGGGTGTTCGCGCTGTTTTCGCGGGTTTTCACGATTTCGGCTGTGGTATAGCAACCCTCNATGNCGGCCCCTGNCTGTAATGCTCTGCCGGTGTCCTNCCGGCTCCGCTTTTCCTCAAACTGTCCCCGCCACCACTACCGCTGGTCCCGCGGAAGCCGACAAGATTGGTCGGATCCAGCGAGGCAGCTGTTTTCAATTCCAGCCTTTCGCTCCCCNCTGCAGCTTGTGGTGTGGCGGCTCAGCGACAGGGCAGATCACGCCTCTAGGTCTCTCTTGTCATTATGTTTAAAACTCCCGCAGCTCAAAAAAATGTGTTTCTCCATATAACATGTGGCCGCCGCCATTTTGACTGAGGTCAGGTGACTTTACCGAACCATCTTAACTGAGAGCCAGGTCAGGTGACCAAGTTCTCGCCATCTTTACTGANGTATNCCCTGCCTGNTTTCACTGAAATCCTCTTGCTGACTCTGTTACATGTGTTTTGCGCAGTGGCATGCCTTTGGTAGGGCCCACCAAGAACGTCCACTTCGCCCAATTCCTGTTCACTNTNTCTGTGTGTAATAATTGTTCATTACATACATGTATGTTTACCATTAAATGTAATAATTCTGTTCATTACATCTCATTCCAGACTACAAAANCAATAAGTCTCATGTTTTANACTGGTATGTACTTTTAAGTCTCTTAATCCAACCCTGCTTTACCTGTTAAGTTGAAGTCAGTACAGTCAAACTCGGACCCAGNTCTCCAGGCAGATTCTATACTTTATTATACCTCAGTAAACAGCCCTCAACTGAATGGGCACAAAGCAACATCCATCCGCAACCCGCTTCAACTGCCAGGCNCTGACCNCTGGGAAAAGCTGCCTTTTATCTAAACTGAGGATCTCCAGANAGCGGACAGAATCACTGGANTCGACAGCCTAGNTNCTCAGNTCAAGGTAGGCTTGTCTTNCTACANATTTCTTAGCCCACAGAATCTTCTGGAGCCTGGCAGGTACTGAACGCTAAACAGCAAAAGGNAAATATGACCCTCAACAGTTATGTAGGACCNTGGAGGATAGCTCTAGGTGCCAACCAAGTAAGTTCTCTGCCGTTTTTTTAATCAATAACTCCTCAAGTGAAATCTTATCCTTCTCAAAGATCTCCGATGCAGTTTGACAGCTGAGAGGTTTTGTCAGTTTAAAAGGACAACCTCATCANACAAATNTCAGCAGAATACAAATACAAGTTATTAAGGCGTGCACCTGCAAGTTATAAAGGTATGAGGACAAGTGCANGCTATCANANTTCTCTCTCATGCTGCCTTTCATAGTCTTAAACTTATGTTTTCATAAACCCCNAAANCATCTGGTGAGTTCCAGGGAGCCGAATTGANGGATCCACCCTAAACAGGTCAGATACACCCCTCTCAATTGCCTGATCCTAATTTTTTTTACGTAAACTTANCTTTGTCCTCTGTTCTGCCAATACCTTGAACAGGTNTAAGAGACACCAGACANTTCCATACCGCAAACNCCGGACGGGAGCAAAGAGACCAGCTACCCCAGGGATGTGACCAGCACTCAGCTTTCTCAGGTCCCCCCCCCCAAGACGACGCCCACAAATAAGCAGGAAACAGTCTTGAGAATCCGCCGTCCCCAATTCCTTTAACCTGTTGTGCCTAACCTTCCGCCTTTTTATTATAAAAAAGAGATGGGAATCCCTTCCCTGTCTTCTGAAGAGGCAGCTTCTGCCCCTTCCACCCTTCCCCCCTTTCCCTTCCCCTCCATAACCCACTAAATAAATATCCAACCTCACTCTGCATGGCGTGCCTATCCATGTCTCTGTCTCCCGCCCGCCACGCGGCTCCCTGCCTGGGACCGGCCGCCTTCCTGACCCGTTGTGGTCTCCTGGCCCGCTGCCCGCTGCCGCCGCTCGGGGACCTGCAGCATTTTACTTTTA
>rnd-4_family-568#LINE/L1 ( Recon Family Size = 36, Final Multiple Alignment Size = 35 )
TTTAGGAATATACATGTATATGCATGTAGTAACAATTAATGAAAAAAGAGGCCATGAATTTGAAAGAGAGCAAGGGGGGATACATGGGAGGGTTTGGAGGGGGAAAGGGAGAAATGATGTAATTANATTATAATCTCAAACAAAAAAATGAAATAATTTTT
>rnd-4_family-30#LINE/L1 ( Recon Family Size = 52, Final Multiple Alignment Size = 34 )
TCAGTCCTAAATGGGATGTCTTCATCAAACCTCTCCCCTCAGAGCTCAGNGAACCNTGAGGAGGAGGTGGAAGGTGTAAGAGCCAGAGGGGGGATGGAGGACNTCGAGAAAACAANNTCTTCTAGACACAGCAGGACTGANACGCATAGGAACTCACAGAGACTGTGGCANCGTGCACAGGCCTGCATAGGTNCAAGAGAGGCGTCCAACGCTGAGAAGAGTGGACACAGCCCCCATCCCTAACCCAGAAGCTATCTCCAATTGGCATCCGCTTGCAAAGGAAAATTAGTTTTCTCCAACGGAGTCTCACTGGGTATACNAACCACACTTAAGGGCAGACCCCATGCCCAGCAGTAGATGGCCAACACAAAACGAACTCAATGGTATTTTTGGAAGNTTTTTGTCTCATAATGCTTTGTTTGGGCATTTTTACCCTTACAGGTCTTTTGCTTATATATTATGGTTTCCGATTTTGTGTTTTTATGGGATTTGTGTGTGCAAATGTGTGCTTCTTGTGCNTNTTCTTTGGCTNTNTTTTTTCCGTTTGTCAGTAGATGCCTGTTTGTTTTCTAATGAGAGAGAAAGAAAGGGCGTGGATTTGGGTGGGTGGGGAGGATCTGGGAGGAGTTGGAGGAGGGGAGAAAAAAATCTATTTTCAATTTAAAAAAGA
>rnd-4_family-154#LTR/ERVK ( Recon Family Size = 38, Final Multiple Alignment Size = 33 )
TAAATTCGGCACAGTGGCTGCGCCTTAATCTACTGCTGTCTCAGCCGGCAACTGCGACTCTGCAGTTACCGGCCNGCTTCTGGCCGCGCTAGGCCGCAGCCTGGAGGGAATTCTGTTCCCGCAGGCACCGGCTCTGTCGCTGCCGCTAAAGGTAGCTTTAACTAAATCTCTATCGTTCTATTATAATAAGACTCGGGANTCAAAGGCTGGGGTGAAAACCTGCTAGCTCAGAGAGGCTGAGTAGCAACTAGCTGACCTTCCCTCTTCGCTGGGTCCCCGGAAGACCCGTCCTTCCGCTCCGCCGAACCAAAAAAGCCCACCCTAAGCCCCTCCCTNCTACTTCCTGTGTCTCTCTATCCATCCTCCCGACTCCCTCTTACTCTCTATGGTTACTTCCTGTCAACTAGTTGCTGACTCNGCCTCCTGACTCAAGGTTAATTTTATTTAATNAACGCAAACGCAAACTCGGGGTTCACAGTGTGATCAAATATCCCGCA
>rnd-4_family-15#LINE/L1 ( Recon Family Size = 39, Final Multiple Alignment Size = 33 )
ATGAAAGAAGCCAGNCACAAAAGGCCACATANTGCGTGATTCCATTTATGNGAAATGTCCAGAANAGGCAAATCCGTAGAGACAGAAAGATCAGTGGTTGCCAGGGGCTGGAGGGAGGGGAGTGGGGAGTGACTGCTGAATGGGTACGGGGTTTCTGGGGCGANGAAAATGTTCTAGAATTAGACAGTGGTGATGGTTGCACAACTCCGTGAATATACCGAAAACCACCGAGCTGNATTNCTCAGAAAGTGAGTTATATN
>rnd-4_family-11#LTR/ERVK ( Recon Family Size = 53, Final Multiple Alignment Size = 33 )
CTGCATTTGTTTAACTCTGCGAAGCTGTGATNCTTTGCCTGTCTAAAACACCTGATGGTCTAATAAAGAGCTGAACGGCCAATAGCAAGGCAGGAGAAAGGATAGGCGGGGCTGGCAGGCAGAGAGAATAAATAGGAGGAGAAATCTGGGAGAAGGAAGGAGAGACAAGAAAGACAAGGAGAGAGGACGCAGGGGCCAGCCACCCAGCCACACAGCCAGCCACGGAGTAAGAANGAAAGNAAGATATACAGAAGTAAGAAAAGGTAAAAGCCCAGAGGCAAAAGGTAGACGGGATAANTTAAGAAAAGCTGGCTAGAAACAAGCCAAGCTAAGGCCGGGCATTCATAAGNAAGAATAAGCCTCCGTGTGTGACTTATTTGGGAGCTGGGTGGCGGGCCCCCCTAAAAGCCAAAAGAGAAAGAACAAAAAAACAACCAAATATTAAAACACAAN
>rnd-4_family-399#LTR/ERVL ( Recon Family Size = 32, Final Multiple Alignment Size = 31 )
GCCGTACAGGACTGTCCTCCGAGCCGAACAGCCGCCATCTTCATNAGNTCAGCTGTGCCTGCTTGCAAAAGACCATCACAGCTGGGCTTGTTGACTGTTNACGTTCCCTCACAGAAGGAGGGGTGGGGAGGGTCATNGGACCCTCACCTGAGNNTCCAGCCGCTCCTCCCAGCCANCTGTATGCGACTCTGCCCTAATTGCACGTGGCCTCGGGTCTGGAGGNGCTAGAGTATATAGGCTGGGAGGCAACTGAGGGAGGGGGTCTCCATCCATGCAGCTAGGGGAGCCATCATCCCTGCTGGGTAGACCTTCCAGTGCGGCTGCTTTGGGGTAACCCCTCACCCGTGCTCTGTAAGNAAGCCCAGTAAACTCATTGGTTCCCCAGAGTGAACTTTGGTGGAATTGTNTCTTTGGTTTGTCATTGGGACCTTGGA
>rnd-4_family-270#LTR/ERVL-MaLR ( Recon Family Size = 47, Final Multiple Alignment Size = 31 )
GTGCTTTAACGATGAAAAGAAAGCCACCCATAGGCTCATACGTTTGAATACTTGGTCCCCAGTTGGTGGNACTGTTTGGGAAGGATTAGGAGGTGTGGCCTTGCTGGAAGAAGTGTGTCACTGGGGGTGGGCTTTGAGAGAGGCTAGCGTCAGCGTCTGTTCCAGCACCATACCATGCCTGCCTGTCTGCCGCCATGCTCCCCGCCATGACGGTCATGGACTCANCCTCTGAAACCGTAAGCCCAAATTAAACGCTTTCTTCTATAAGTTGCCTTGGTCATGTGTCTCNTCACAGCAATAGAAAAGTAACTANNNNNNNNNNNNNNNNNNNNNNNNNNNNNNNNNNNNNNNNNNNNNNNNNNNNNNNNNNNNNNNNNNNNNNNNNNNNNNNNNNNNNNNNNNNNNNNNNNNNNNNNNNNNNNNNNNNNNNNNNNNNNNNNNNNNNNNNNNNNNNNNNNNNNNNNNNNNNNNNNNNNNNNNNNNNNNNNNNNNNNNNNNNNNNNNNNNNNNNNNNNNNNNNNNNNNNNNNNNNNNNNNNNNNNNNNNNNNNNNNNNNNNNNNNNNNNNNNNNNNNNNNNNNNNNNNNNNNNNNNNNNNNNNNNNNNNNNNNNNNNNNNNNNNNNNNNNNNNNNNNNNNNNCCATGCCAGTGTTTTATCACAGCAACAGAAACATAACTANNNNNNNNNNNNNNNNNNNNNNNNNNNNNN
>rnd-4_family-418#LTR/ERVL ( Recon Family Size = 30, Final Multiple Alignment Size = 29 )
CCCTTGGGATTTTGGAGCGAGGCCCTGCCGTCATCTGCAGACAACTATTCTCCTTTGAGAGACAGCTCTTGGCCTGCTATTGGGCCTTAGTGGAGACTGAACGTTTGACAACGGGCTACCAAGTACCGTGCAACCTGAGCTGCCCATCATGAGCTGGGTGTTGTCTGACCCACCAAGCCATAAANTAGGACGTGCACAGCAGCANTCCGTTATCAAATGGAAGTGGTNTATATGCGATCGGGCCTGAGCAGGTCCTGAAGCACAAGCAAGTTACATGAAGAAGTTNCCCAAATGCCTACGGTTTCTACTCCTGTNACAATGCCTTCTGCTCCCAAGCGTGCACCTACGGCCTCATGGCGTGTGCTACGNTCNGTTGACTGAGGAAGAGAAGACTAGGGCCTGGTTTACNGATGGTTCTGCACGTTATGCAGGCACCCAGAAGTGGACAGCTGCAGCATTACAGTCCCTTTCTGGGACAACCCTGAAGGACACCGGTGAAGGGAAATCTTCACAGCGGGCAGAACTTCGGGCAGTATACATGGTNATACATTTCGCTTGGAAGGAGAAATGGCCGGATGTGCGATTGTTCACCGATTCATGGGTGGTTCTGGATGGTCAGGGACTTGGAAAGAGCATGATTAGAGAAACTGGTGAGAAAGNCGTCTGGGGAAGAAGTATGTGGATAGATCTCTCCAAATGGGCGAAGGATACGAAGATGCTTGTGTCCCGTGTAAATGCTCATCAAAAGGTGACTTCAGNAGAGGAGGAGTTCAATAATCAAGTAGATAGGATGACCCATTCTGTGGACAGTCAGCCTCTTTCCCCGGCCATCCCTGTCATTGCCCAACGGGCCCGTGAACAAAGTGGCCATGGTGGCAGGGATGGGGTTATGCGTGGGCTGACACAGACTTCCACTCATCANAGCTGACCTGGCTACAGCTGCTGCTGAGTGCCAGATCTGCCAACAGCAGAGACNAACACTGAGNCCCAGATATGGCACCATTCCCCGGGGTGACCAACCAGCGACCTGGTGGCAGGTTGACTACATTGGACCACTTCCTCCGTGGAAAGAACAGCGCTTTGTCCTTACTGGAGTAGATACTTATTCTGGTTATGGATTTGCCTTTCCTGCACGTAATGCTTCTGCCGAAACCACCATCCGTGGACTTACAGAATGTGATGCAGGAGATATATACATATATAGAGAGAGTCAGCGAAGTCAGGGCACCANCACGGTATTCTACACAGTATTGCTTCTGACCAAGGAACTCACTTCACAGCCAGAGAAGTGCAACAGTGGGCCCACGATCACGGAATCCACTGGTCTTGCCATGTTCTCCACCATCCTGAAGCAGCTGACCTGATAGAAAGATGGAATGGCCTTTTGAAGACACAGTTACGGCGCCAATTAGGCGGCAGCAGCCTGGAGGGCTGGGGCAGGGTTCTCCAGAAGGCGGTATATGCTTTGAATCAGCGTCCAATATATGGTACGATTTCTCCTATAGCCAGGATCCATGGGTCCAGGAATCAAGGGGCGGAAAAGGGAATGGTTCCACTCACTATNACCCTAGCGACCCACTAGGGAAAANTTTGCTTCCTGTTCCCGCGACCTTAAGTTCTGNTGGCCTGGAAGTTTTGGTTCCAGACNGGGGAGCGCTTCTGCCAGGAGACACAACAAACATTCCATTGAACTGGAAGCCCAGACTTCCCCCTGGCCACTTTGGGCTTCTAATGCCCTTAAGCCAACAGGCTAAGAAGGGAATAACAGTGTTAGGAAGGGTGATTGATCCAGATTACCAAGGGGAAATTGGGTTGCTTCTTTACAGTGGAGGTAAGAAAGATTATGTCTGGAGTGCAGGAGATCCTTTAGGGCGTCTCTTGGTGNTACCGTGCCCTGTGATTAAAGTCAGTGGGAAACTACAACAACCCAATCCAGGCAGGATGACAAAGGGCACAGACCCTTCAGGAATGAAGGTGGGTCACTCCTCCAGGAAAGAGCCAAGACCTGCTGAAGTGCTTGCTGAGGGCGAAGAAAGGAATGGGTAGTAGAGGAAGGTAGTTATAAATACCAGCTAAGGCCACATGACCAGTTGCAGAAATGAGGATTATAACTGACATGAGTGTTTCTGTTCATTTTGTTAAGAATGTGTTTGTACAGATATTTGTATTTTCTTTCCTCNATTTCTTTATCATGTAATGTAACATCAATTAAGAGAATATCAGTGGTTATCATATTTAAGTTTTGAGATACTAAAAGAATGTCCCTCAAGGGACATTGCCATCTATTCTAAAATATATAACGCGTTTGCAGTTGTACGTGGGATAGTTATATCATGTTAGGCATAATTATGACCTGGTTATTGCTTTCATTTAGAAATTAAGCATGACATAAGGAGATATGATTGTGTGTCAAGTTGACAAGGGGTGGACTTGCCCAGAAGTA
>rnd-4_family-120#LINE/L1 ( Recon Family Size = 30, Final Multiple Alignment Size = 29 )
AGAAAATGAATCTTTGGAGGTTCCTTGTCTCATAATGTCGTGTCAGGGTTTCCTTTTTAAAATTTATCTTTTTAAATTTTAATTTATATATTTTTCTTTTCTCTTTTTACCCTACAGGTCCTTTGCGTATATATTATGGCTTCCAGCTTAGTGTTTTTATGGGATTCCTGAGTGTGCGAACGAGTGGGTCTCTGCGTCTATATCTGTTTCTTGTGCCTTCTCTTGGGCTCTTTTCCTTCTGTTTGTTTGTTTTGTCCTATTCCGATGTGTTAGTTTTTGTTTTATCTTATTNTATTTTATTATTNTATTATNTNCGTNNNGTCTGTTTNCNTNNTANNAAAANAAGNGNGGGTGGATNCGGTGNGGNAGAGNTGGGAGGAACTGGGAGGAGTAGAGGGAGGGGAAACCGTAATCAGGATATATTATGTGAGAAAAAAAATCTATTTTCAATAAGAGGAAA
>rnd-4_family-128#LTR/ERVL ( Recon Family Size = 31, Final Multiple Alignment Size = 29 )
GTCAACTTGATTGGATCTGGNATCAACTAAGAGACANGCCTCTGGGCAGGNCTGTGGAGGGTACTTCCTGGAAGAGGATACTTGAGAGGGGAAGGCCTCTCTCCAGAGTGGGCAGCGCCTTCCGGCGGCGGCCCAGAGATGAAGAGTCCGAGGGAAAGCANTGCTGCTTTTGCCTGCCCGCCTTCACTTCTTGCTGGCGAGTGCATCTGCTCTGCCGCTGCTGCCTCCTTCGCTGACATCAGAACCCAGCTTCTTCGGCCTTCCAACGTGGACTGAAGACCAGCGGCTCTCCGGGAATCCTCCAGGCCTTGTTCTCAGCCTCTCCAGTGTGCAGACGGCCATTGTTGGACTACCCAGNCCGTATCGTGTAAGCCAATCTAATAAATCCCCTTTGTAATATATATTCATTCTATCGGTTCTGTTCCTCTAGCCCTGACTAAT
>rnd-4_family-1125#DNA/TcMar-Tigger ( Recon Family Size = 29, Final Multiple Alignment Size = 28 )
ATAAAATCCAAAACGCCCGAAAATCGAAACTTTTGAGCGCTGACATGATGCCACAGGTGGAAAATTCCACACCTGACCTCATGTGACGGGTCGCAGTCAAAACGCAGGTGCACTAAAAATATTGCATAAAGTTACCTTCAGGCTATGCGTGTAAGGTATATACGAAACATAAATGAATTCCGTGTTTAGACTTGGGTCCCATCCCCAAGATATCTCATTATGNATATGCAAATATTTCCAAATACCCGAAATCTAAAACCGAACACTTCTGGTCCCAAGCATTTCGGATAAGGGATACTCAGCCTGTACATNNN
>rnd-4_family-579#LTR/ERVK ( Recon Family Size = 29, Final Multiple Alignment Size = 28 )
GAAGAGGACGAATCATCCAGAGAAAATGTCCCAAGAAAAAGAGTAAATTGGCCTATTGGTATATCACATTTCCAACAGGATAAAATTTCATNAATCTTCCCAAACGTTNGCCATCTGCTGTCCCTTTACAGACACNTAATCCCAGTCCAATTAAAGATTAAAACTGGCTTTGGAGTTGGAGCGTGGCTCTCTCCTTCTCTAAACCCAGGCTTGAGTCTGAAGCAGGCAACTAGGAATTAAGTTTGTGTGCTCCGGGTGTACTTAACAAATTGTGGTCCTTTAACNTCTCCGAGATCTNCTGCATATGGCATTTANAATGTTTTAAGTTTTCTGCAGCGAACCATGANCATNCCTAACAGCGACCTTTGAAGTCTCCAAAAGGAGGATGTGGNCCCACAATGACGATTCTTCCAGGACTGTGATAACACCACTAAGCTGANAAACACCACCTAAAGATTAGTTTTGGACTACAAACTCTCAGAACAATTTCAAAGCGGCTAGCTGAGATGGTCCAGCCTNACAGACTACTCTAGCCAGGACTTCAGATAAGCCCTGCACTTTCCCATTACACAGAGACTGGACAACAAATGATACAGCTAGCTCTCCCAGGACTTGGCCATTATCNCAATTTTCTCAGGGTCCTCTAAAGATGCCGTTGCCCCCAGACAAAAGGAAGCAGTCNAGAGAACATGACGCCCACATTCCCAAGAGATGGCGTGGATAGTTTTTGGTCATTC
>rnd-4_family-320#LINE/L1 ( Recon Family Size = 41, Final Multiple Alignment Size = 27 )
NTTCAGACATAGGGCCCAGAGGNCTCGGAGCTGGAACTGACCCGGATGCCTCCTCCCTGAGTACTAGATTTCATAGTACNAGAAGACGCCATGCAAGCTTCTCAAGGCAGGGAAGCTGACAATAGTCCTANCCAGCNATGAACGCCTATGAACTGCCGCAATNAACACCAGCAAGCACGTAACCCTGGGCACNGTAGCGGCATGCGTACCTTGGTGGTAACCAACAGCTCTCTAATTGNACTTAAGACCCACTAACAAGAGGGAAACCATGTCTGGTACTGGAAACCTAGCCAACTACTCAGAGCTAGTAAACCACAACCAATCAAAATGCAGAGTCGTGGAGCCCAGTCCCAACGGATACATCTACAGNACAACTCCCGCACCTAAGGCTCAGGGAACATCGCGGAAGAGGGGGCGGAAAGATTGTAAGAGCCAGAGGACCAGGGAGTCTGCTGTGAGANTGTGTCTCCTAGNAACGNCGGAAGCTACACCCATGAAGTCTCANCAACATGGCTGCCTAAACANGACCTGAACAATGACAACAATNGACATCCACGAAGCCCANGGGCCTCAACCCTACACGAAGAACTACAGGCA
>rnd-4_family-769#LINE/L1 ( Recon Family Size = 27, Final Multiple Alignment Size = 25 )
ACAANAANCTATCTCCAGCTGATAACCGCTCACAAATGAGAGATTAGNTTCCTCCAANTGAGTCTCACCTGCAGGNNGTGCGAACCGCNCTTANGGNCAGNCCCCATGCCCAGCTAGAAGTAGATAGTCAACACAAAACGAACTCAATGGCATTTTTGGAGGTTCTTTGTCTCATAATGTTGTGTCAGGGCATTTTTTATAATCTTACGNGTCCTTTGGTATATATTATGGCTTCCGGTTTTGTGTTTTTATGGGATTCCTGTGNACAATGTGTCTCTGCGTCTGTATNTGTTTCTTGTGCCTTTTCTTTGGCTCTTTTCCTTCTTTGTTTGTTTTGTCCTATTCCGATTTGGTTTTTTTNNTTTTGTTTTAGCTTACTTATTATTATTTTTTNAACACGTGCTTGTTTTTTAAGAAGAACAGAAAGGGTGTGGATTCGGATGGGAGAGGAGTNGAGAAGGATCTGGGAGGAGTTGGGGGAGGGAAACCGTAATCAGAATATATTGTATAAAAAAATCTATTTTCAAC
>rnd-4_family-1034#LTR/ERVK ( Recon Family Size = 31, Final Multiple Alignment Size = 25 )
GTGGGATAATGCTCTTGTACACTGTAAAGATTTGTCACTCGTATTGGTTTAATAAAANGCTGATTGGCCAGTAGCCAGGCAGGANGTATAGGCGGGGCAGTCAGACTGAGAATNCTGGGGAGAAGGAGGGCGGAGAGTCAGTCACCAGCCAGACGCAGAGGAAGCAGGACGAGAATGCCTCACTGGGAGAGGTAAGACCAAGCCACACGA
>rnd-4_family-73#DNA/TcMar-Tigger ( Recon Family Size = 26, Final Multiple Alignment Size = 25 )
GTTCCCTCCTACCCATGGTTTCGCTTTCCGCGGTTTCAGTTACCTGCGGTCAACCACGGTCCGAAAATATTAAATGGAAAATTCCAGAAATAAACAATTCATAAGCTTTAAATTGCGCGCCGTTCTGAGTAGCGTGATGAAATCTCGCAGCGCCCGCTCCGTCCCGCCCGGGACGGAATCATCCCTTTGTCCGGCGTATCCGCGCCTGTGTGCTACCCGCCCATGTCACTTAGTAGCCGCCTCGGTTGTCAGATCGACTGTCACGGTATCACGGTGCTTGTGTTCGAGNAACCCTTATTTTACTTAATAACGGCCCCAAAGCGCAAGAGTAGTGATGCCGGCAATTCANATACGCCAAAGAGAAGCCGTAAAGTGCTTCCNTTAAGTGAAAAGGTGAAAGCTTNTTAAAGGGAGAAAAAGTCATATGCTGANGTTGCTAAANTCTACAGTACGAATGAATTTTCTGTCCGTGAAATTGTGCGAAAAGAAATGAAGAAAAGAGAAAGTCATNCGTGCTAGGTTTGCTGCTCTGCGCNCCTCANACTGCAAAGGTT
>rnd-4_family-28#LTR/ERVL ( Recon Family Size = 24, Final Multiple Alignment Size = 24 )
NGAACCCAAGCGGCTGGGCACACCTGTGAGAGATTTTTTNCTTAATGAATCATTTGAAGTGGGANGATNCACTTTAATCCGGATCTTTGAGGTGGGAAGACGCACCTTTAATCCAGATCTTTTGAGGTGGGAAGACGCACCTTTAATCCGGCCACATCTTCTNCTGGCAGCCTATATAAAGGACACGGAAGAAGGAAGCTCGCTCTTCGCTGCCAAGTCCATCCCTTCACCGGCATTAGAGCCTACTTCTTCGGGATTCCAGCGTATACTGAAGACCANCCGAGACATCCAGCCTCGTGGACTGAACAACTACTGGATTCTTGGACCTTCCGTTGGTAGACAACCATTGTTGGACNAGCTGGACCACAGCCTCAAGCCATTCCAATAAATCCNCTTTTTCATTCTATNAGTTCTGTTCCTCCTAGAGAACCCTGACTAATACAGATTTTNGTACCAGAAGTGGTTATAGAGCAACAGAAGNATAAGGATGATATCTTTTAAGTATCTGGGATAGGCTTTCCGATTTGCCAACGCCTACGGTTACTGAAGCCTCTCCAGCACGNAGCCTCTCCTGGGAGCTCGGAGATACCGAAAGCCCATGGTGTGAACTACTTTACAAACTTACGGAGANAAATGCATTTGATTATCCCGATTCACCAGCTGTGAGAGGCAATAGATTTGGTGATCCTGTATGTAAAACTTTGGACAGTTTGTGGAAAAATAAGGAAAATGATGGCGCTGGTTGGTTGCTCTCAGCATCTCTTGGTANATTGACAAAGGANAGGAATGAGCTCTGNGATAAAGTTAACCAATCTAGCTTCTCAGNACATGNTGAAGGACAACGATGAACTCAGTGATAAAATTGACNGGCTCCAGATGTGCANAAACAGACTAAAGGTTTCTAAGTGTGCCCCGGAAGAGAATCTTCTCTCTCCGCAGCCACAGAGCTCAAGCTACAGAAAATCAACCCGAAGCCCTCATTATAAGGTTGGCTGAATTATAGCGAAAATTCAAGTCCCAGCCTCGGAGGATGTCCGCGGTTAAGCGAGGGCATTAGTTGGTAAAGAATGGGACCCTGTAACTTGGGATGGGGATGTGTGGGCTGAGAACTTTGAACCCTCGGATTCTCAAGGGTTTGTCTCGCCTGAGGGGTAGTCACTCCACCCTCACAGATATTCCCACCCTCACCCGTCGAAATGCTGCCTTTTCCGCTATTGANTGAGGAAATTAATCCTTCGTTGTCTGCTAAACCAGCAGAGTTCTCTGAAGGAGATGCCAGGCAANACAATACTGATGTCNCTCAGGGCCACCGATAGTTGCCTCTAGTNCTATAACCTGANNTAGATGGCNNAGCAGGCTNNTAGAGGGGAGGNAGAAAGTGTAGTCCATG
>rnd-4_family-132#SINE/B2 ( Recon Family Size = 26, Final Multiple Alignment Size = 23 )
AACANAATCAAAGGGTTAGGAAAGNTAAGGCCTTGGAGAGNTGGCTCAGCAGTTAAGAGCATATACCGCTCTTGCAGAGGACCTGAGTTCNGTTCCCAGCACCCACGTCGGGCGGCTCACAACTGCCTAACTCCAGCTCCAGGGGATCTGACGCCTCTGCCTCCTGAGGCACCTGCACTCATATGCACACGCCCACACACAGACACACACATACACATATAAAAAAATAAAAATATGAACTAGAATAATAAAA
>rnd-4_family-62#LINE/L1 ( Recon Family Size = 24, Final Multiple Alignment Size = 23 )
AGATCTTCACCTCTCCCTCCTTCCTCCAAATCCAACCCCCAGTCTCATCCCNAGCTCTGTAGCAGANCACCTGCTGTACACCCCCTTCCTCTTCCCACCCCATCTCCAGTGGATTCCACAGATCTTCCCCTAACTTCCTTCCCCACACTCGTTGCTTTTCCCAGCCCCCAACTCCAGCAGGCATTCCCTGGGAACCCGCAGGCTCCCGGCCAGGGAAGCAGGTAGGCTAACTGCAGATCTTCACCTCTCCCTCCGTTCCTNCAAATCCGATCCCCCAGTCTCACCCCCAGCTCTGTAGCAGAACACCTGCTGCAGCCCTCCCTTCCTCTCTATCCCCATCTCCAGTGGATCACGCAGATCTTCTCCAANCTTCCTTCCCCCACTCATCCCNTTGTCCCAGCCCCCAACNCCAGCAGGCATTCCCTGGGAACAGACCAGCCTTGCAGGCCAGGGAAGCAGGTAGGCTAACTGCAGATCTTCACCCTCCCTCCTCTCCTCCAAATCCAATCCCCCGTCTCATCCCCAGCTCTGTAGCAGACCACCTGCTGCACCTCCCCCTCCTCTCTGCCCCCATCTCCAGTGGACCGCGCAGATCTTCCCCTCCAACCTTCCTCCCCCACTCATCNCGTTATCCCAGCCCCCAACTCCAGCAGGCATTCCCTGGNAACCCGCAGCCGATCCAGCCAGGGAAGCAGGTAGGCTAGCTGCAGATCTTCACTCTCCCTCCTCTCCTCCANATCCAACCCCCAGTCTCATCCCCAGCTCTGTAGCAGACCACCTGCTGTGGCCTCTCCTCACTCTCTGCCCCCATTCCCAGGGGACTAAGCAGATCCTGGTGGAACACCCTGCTTTCCTCCCTCCTGTGAATCCCCTCAGCCNCTCCTCCTAGCCCATCCCCATTCTAAGTGTCAGCTCCCAATACCTAGAAACACATTTACCCGGAACCCCCAGTGGCCACACCTATCAGGATCCCAGAATTTCCTACCAGGCAACACACAGCCACCACACTTCCCTAAGAACCAGAGAGCAACAGAAACCAAGGAACAAAACACCCACCCAACAAAGACAAGACCAGATATCAGCACCTAGAATTACAATCTTCCCAACCCAGATGCCTAGACGCCAGCGTAAAAACACAATCAATAACAGCCAGGACAANATGTCTCCACTAGAGCCCAGCAACCCTACCACAGTAGGCCCTGAGTATTGCAACATGGCTGAAGCACAAGGNAAAGACCTCAAAATAGGCTTATGAATATGATAAAAATCCTTAAAGAGGAAATGAATAAATCCGTTAAAGAAATCTCGAAGAAAAAAATNNNN
>rnd-4_family-2#DNA/TcMar-Tigger ( Recon Family Size = 23, Final Multiple Alignment Size = 23 )
NNNNNNNCCGTATCTGCAGNTTCNACATCCGTGGATTCAACCAACCGCGGATGGAAAATATTCGGAAGAAAACTGCGTCTGTACTGAACATACACAGACTTTCCTTNTCGTTATTCCCTAAACAANACAGTATAACAACTATTTACATAGCATTTACATCGCATTAGGTATTATAAGTAATCTAGAGATGATTTAAAGTATAGGAGAGAATGTGCATAGGTTNTATGCAAACATTACGCCATTTTATATAAGGGACTTGAGCATCTGCGGATTTTGGTATCCGCGAGGGGTCCTGGAGCCATTCCAGAAGACACTG
>rnd-4_family-46#LTR/ERVK ( Recon Family Size = 26, Final Multiple Alignment Size = 23 )
ATTGTGGTGATGCANTNTTATGAAAAATATCTCTTACNTTCAGAGACTGGAACTTTTGCTGGACCTCGCAGCCAGAGTTAATAATACACCTTGAGGTCACTTAAGACTTAAGACTGCTATCCTACTGTGTACTCAGCCTGTTTGTTTAACCTGCCTTTAAGAGAACAATGTAACAACCAACCTTACCTTGGATTCCCATGTAATCAACTTTTACAACCTAAGCTAATGCATAGCTNTAATCTTAAGTTACGTACTCTTCCATGCCCCTGACCCAGTGAGCAAATGCATGTNTGTATGTTATGATAATCATTTGCTGAAAGCAGCAAACACGGCGAAAGCGACCTTGCTTGATAGCGTTNATTTGTTCGTTATCTGGGTCAGTTGGAGTCAGTGACTTAATTCCTTGTAAAACTCTGTTAAAGATTTCTGTAAAGTATCCCTCATCCTTCCCCATGTGATGCTTTCTGTGCTGTTCAATAANANAGAGNAAAGCCTTTTGTAAGGACAGTAGACANCAGGCAGGCATAGNCAGACACACAGCAGACAGATTACAGACAAGCCACAGACAGCAAGCTAGAGACAGAAGACACAGGGAGAGAAGTAGAGAATTCAAATCTGGGCTCGCTCTTGGTCAAACTANTCCAAGGGGAAGTGCTTTGNTTTCTTTCCTTAATGCGACACCGACGCATTTTGGTGCCTACGAGGTTATCNTTAATGCGTTTAACTGGNACACAGNAATCTTTGAAAACAGTGNTTAGCT
>rnd-4_family-1684#LINE/L1 ( Recon Family Size = 25, Final Multiple Alignment Size = 22 )
TGAACTATTGNTAATGATAGATTCTGGGAGAGGGGGAGTCATTGCCTTCAGTTGTGTACCCACTGNTGAGCCCACCAGGCTCCAACGGATAGTTCCAAACTCGTGGTCACACAGACGGCCCTGGTTAAACTCAGTGGGTCACAAACAAACACAAAACACATGAACGTGGGAAAGGGATCTGTAGGGAAGGGGAAGGTTTGGANAGGGTGGTAAGAAGACGGTGTGGGAGGGAGTANTCAGAATGCATTATATACATATGTGAAA
>rnd-4_family-118#LTR/ERVK ( Recon Family Size = 23, Final Multiple Alignment Size = 22 )
TGGGAGCACAAAGGTCCTTGTGCTCACAGATAAGCACTAGGGAAACCAGGAATGTTAAACACGCAGGGTTGTCTCTTCAAAGGAAGAGATGTATAACCTGTTTCCGCCCAGAAGGCTGGGAATGGANGTGGTTAATAGCCTGGTGACCTCTGCGCTATCTGTAGGGCCAGGCCACACCCTCCCCAAGCTCCCACAANCAGGACCGGAGGTGGCTAATAGCCTAAGTGACCAAGACCACGCCAGATCCTTACCCCGGGACCTTAAGATAAACNTGTTAAGAACCCATCTTTNTGGAAGANGTCACATGTACTTTACGAAGAGTTTCGATGTAATCACGCCTCNTTGTGCACATGGGATTGTGTTACACCAGGAAACTTTTTTCCAAATTGTGCTGTGCTTAAATATGCCTAAAATAAACTGCTCGGGGTCAGACTCCAGAAGTTTGAACCAACACCGGCTACTGAGTCGTGTTGAACCGAACTTCCTTCTTGCCTCCCGCGGATCGTTACTCTGCTGGTCGCAAAGNNNNNNNNNNNNNNNNNNNNNNNNNNN
>rnd-4_family-711#SINE/Alu ( Recon Family Size = 24, Final Multiple Alignment Size = 21 )
GGGCATGGTGGTACATGCCTATAATCCTAGCACTCGAGAGGCTGAGGCAGGAAGATCACATGAGTTCAAGGCCAGCCTGAGCTACATAGCAGAGACCTGTCTCATAAAACAA
>rnd-4_family-172#LTR/ERVL-MaLR ( Recon Family Size = 23, Final Multiple Alignment Size = 18 )
ATCTATAATGAAANCGAGCAAGCTGAGAAGGGAANAAAACGTACAGTTTGAGGAGAAAAGGAACACCAGGAAGCGNAATGGAACTAAGTCNGTGCTCAAGGAGATAAATAGATTAAGAAATGGAATAAAGGGAATGGTGACCTCANGGTAAGATCCCACCCAGCTAAGCTTCCAACTTGTGAAAGGGAATTAAAGAAAAGCTTAGACAGTGAAGGAAACCATCAAAANCAGAAAACTGATGAAGATGTAATTAAACAGGGGACCATGTTCCAGCCCCAGCAAGCAGCAGAACTTGGCAGCTTTGGCCACATGGTTCTGGCTTTAGAGTTAAGGATNCAAGAAAAGGGTTATGGAATCTNCCCCCGCGACTAAGGAAAGCCGCTGAGNCCAGGCGTGTGTCAGGGGTGTCCCTGNATGGAGGCCCAGAGAGGCCATTGCGTGAAGCTGTGAAGGTGAAGCCTGGATTGCCTTGGAGACCCCAAGATGTTGGAGATACCAGAGTCATGGGATNCCTGCCGAGGAGAGCTGCTAACAGGGAGTGGAACCAGCCCAAGAGAGGGAATTGTGTTGCAGTCAACAAAGCTGAAAGGAGTTGGAGATCTGAAGAGCACTTTGACATCAGACGTGGAGACGCAGAGTTTGGAGTTTGCCCNGCTGGTTTTGGTCTTGCTTTGGTCCAGTATTTCCTCGCTATGCTCCCTTTCCTCCCTTTTGGAATGGTAATGTATATTCTGTGCCATTGTATGTTGGAAGTATGTGACCTGTTTTGATTTTGATTTATAGGGGGTTACAGTTAAGAGATTCCNTGAGTCTCAGAAGAGACTTTGAACTTCGGACTTTTAAACGTTGTTGAGACTGTTAAGACTACGGGGACTTTTAAAGTTGGACTTGAATGCATTTTGCATTATGNNATGGCTACGAGCCTATGGGGGCCAGGGAGT
>rnd-4_family-135#LTR/ERVL ( Recon Family Size = 18, Final Multiple Alignment Size = 18 )
TTGTGTAACAGTTTCCTCTAAGATTGAAACATTCCATCCTGCAGGGAAGCTCCTTAAGCAAGNAGNNNNNNNNNNNNNNNNNNNNNNNNNNNNNNNNNNNNNNNNNNNNNNNNNNNNNNNNNCTGTCTGCCAGAGTAAGCAAAAGCTGAGAGTCCCTCTCAGACTCAAAGAAGCANCTGCAAAGAAGCTGCAAAGAAGACTCTGAGACA
>rnd-4_family-976#LTR/ERVL ( Recon Family Size = 20, Final Multiple Alignment Size = 18 )
TGAAGGGACTCTAGCAGCCCGAGCATGGCAAACATGGCTCCGGCAGGCCTTGCCCTTCCCCCATTCCCTCTGCCTTGCTAAA
>rnd-4_family-1691#Retroposon/L1-dep ( Recon Family Size = 18, Final Multiple Alignment Size = 18 )
CTGACCGCCTNCGACAGAGCGAGGGAGCTGACCCTCCCCCTTACCAGCTGCAACACTCGGGAAAGCGGNCCCTACTGCCTCTCCTGGGCAGCACAGCGGAGTCGACCATGTTGGTGAGGTAGGCGCGAGTGAACCCAGCCCTGACGTCGTGAGCAATGGGAGAGCTGGTTCCGCTACTGTCCTAATCTGGCACGTGGGAGCATAGTGAGGAGAGATGCCCTCCTCCCCACTTCCTCCATCCNCTCCCATCAACGCCTTGAGGCAGGTGGGAGAGCTGGCCCTGAGGTCNTAAGAGCAGAAGGGTGAGCTGTCCCTGCCCCTCACCAGCTGCAGCACTCAGGAGAGCGGCCCCTATACCTCGCCTGGGCNACACAACGGAGCTNGCCCTGAAGGTGTANGTGTGGGAGAACCCACCCTGAGGACGTGAAAGTAGGACAAAGAACTGCCCACCCCTTGCTCACGGCTGCAAGGGTGAATTAGCCGGGGCAATGCTGGAGAGCTCACCCTGGTGGCGAAGACAGCGGAGCAACTGGTGCAGGTCCCTGCGACTACCCAGGCCCAGACCCAGGGTTAATNTTGGCCCACCCCAACATCCACCCCATCTGTGATCTGCTGGAGCAGGCGGGGGGGANCTGGCNCGCAGACCCAGAGCTGCAGCATCTCCACAACACAGGGCAACAACGGGATATCCAAGAAGAGTCCCGATGAGGGCCCAGCGTCGACGGTGTAGTAGAAACCAGAGGCCNCGAACCAGACCAATGACTCTTTGCGATGAACGCTTGCAAGTGAAGATATACGGACAAAGNCGTTTACTGCGTGACTCACTGTGTCACACTGCAGCTTCCATGACGAGATTTTTNATTTTTCCATTCCCTCCTTTCTAAATTTTGTTTTATTTTTGGGGGGNAGGGGCAGAGGGCGGATACGAAGGGACGGGGAAATGAATGGGATCGAGATGCATGATGTGAAAGACACAAAGAATAAATAAAAAGAAAGTTTAAAAA
>rnd-4_family-161#LTR/ERVK ( Recon Family Size = 25, Final Multiple Alignment Size = 18 )
GTGGCTGCTNCGCTGCTTNGGCATGATCTAAGGCCACACGTTGGGTGCNAAATGTAACGTTTACCTAAATTGTTCTAGTATAATAAAAACTCGGGAGTCAGAAATTGAGATAAAAACCTGATAAATCCAAGGAACGGCGGAGAGNCGATCGGCTGACCCTNCTCTCCACGTTTTCCCCGCCAAAAAGCCCCGGAAATCTCCTNAGNCCTCTATCTCTCTTCCTGTCCCTCTATCTGTCCTCAGTCCTCCAAAANCTCTATGGTTAATTCTGGTCAGCCAGTNGCTAACTCCATCCTCTGATTCAAGGTAAGCTTTATTGGCACAGCGGAGCGGCGGTGCGAACAATTCTCCCA
>rnd-4_family-2906#LTR/ERVL-MaLR ( Recon Family Size = 20, Final Multiple Alignment Size = 18 )
NNGTTTGAATAGGAATGGCCCCCATAGACTCNTGTGTTTGAATGCTTGGCCCATAGGGAGTGGCACTATTAGGAGGTGTGGCCTTGTTGGAGTAGGTGTGGCCTTGTTGGAGGAAGTGTGTCACTGTGGGGGCGGGCTTTGAGGTCTCANATGCTCAAGCTACGCCCAGTGTGGGACACAGTCTCCTTCTGCTGCCTGTGGATCAAGATGTAGAACTCTCAGCTCCTTCTCCAGCACCATGTCTGCCTGCATGCCGCCATGCTTCCCGCCATGATGATAATGGACTAAACCTCTGAAACTGTAAGCCAGCCCCAATTAAATGTTTTCCTTTATAAGAGTCCCT
>rnd-4_family-466#LTR/ERV1 ( Recon Family Size = 23, Final Multiple Alignment Size = 18 )
TCCCTCCCCCATCCGCCGAGGCAGGCAGATCTTCCTTCCTGCTTGCAGCCTGAGTCTCTTCCTTTTCCGTCTCCCTCTCGAAGAGGCAGCTCCCCTTCCCTTCCATAACCCACTAAATAAATATCCAACCTCACTCTGCATGGCGTGCCTATCTGTCTGTCTCTCGCCCGCTGCATGGCTCCCTGCCCGGGACCAGCCACCTTCGGAGACCTGCGGCATGGTCTCGTGGCATGCCCATCTGCCTGNCTCTCCTCGTGACCCGCTGCGCCACCCTCGGGACCTGCGCCGGGGACCCGCAGCAATTTTTAACTAATCCATTNCATTGGTGCCATGGAGACTCGGTAGGCTCTCCCGCCCCGCCCCTCTCCCGGATCGGGCTCGGAACCGGGTTTTTTCCACAACGGCCCCACGTTCCATCTGCCTGAGCTGACCTCTNCACACACCACTGGCTTTGGTTGGCGAGTTTCCCCCCTTCCGGTCAGCTTAACCATTTCNNTGAACCCGAGGAATTGACCGNTGAGCTTCCGGCACCCTTCTGGNGTTCCTAGAANCGGGGGAGAGCCCCCAACCACAGCCTTTACAGTTATGGTTGAGCNCTTCGCTGACATTCATCTCTGAGTTGCTTCCCNTAGCTAAAANTGTGACCGGACCGANCCGGGGTNATTCCTCCCGTGCTAGCACTGCACACTCTGTGGAGTGGTGCATTCNGCTTNGGGGCCCAGGGCNCCTCNNNNNNNNNNNNNNNNNNNNNNNNNNNNNNNNNNNNNNNNNNNNNNNNNNNNNNNNNNNNNNNNNNNNNNNNNNNNNNNNNNNNNNNNNNNNNNNNNNNNNNNNNNNNNNNNNNNNNNNNNNNNNNNNNNNNNNNNNNNNNNNNNNNNNNNNNNNNNNNNNNNNNNNNNNNNNNNNNNNNNNNNNNNCTTGTGGTNCCGCCGTTTTTTGTGGGTTTTCACAGTTTNAGNTATGGGTGGCAAGCCATCCATGTCCGTCCACCCCAGGATGGATGCCTTTTAGANGCNCTAAAACCNCAGGCCTTAATNCCCCACTTCTTCAGCTCCTACCCTCACTCCGCCGGTGTCCCGNTGGCTCCACTTTCATGGGAGCTTTCTAACTACTGTCAGCAGGAGCTTTCTAACTAACTACTGTCAGNGCACAGNCAAATGGAAGNAGTTTCCTCAAACTGTCCCTGCCAACACTACTNCTGCCAACAAGGTTGGTCGGA
>rnd-4_family-557#SINE/B2 ( Recon Family Size = 22, Final Multiple Alignment Size = 18 )
NNNNNNNNNNNNNNNNNNNNNNNNNNNNNAGNTGCTTGCCANCAAGGTCNTGAGCTGAGCCCCAGACCAAATTCCGATAACAAGGATACAGATGGGGCTGGAGAGATGGCTCAGTGGTTAAGAGCACTTGCTGCTTTTGCGAGGACCCGGGTTCGGTTCCCAGCACCCACGCCGGCAGCTCACAGCCGCCTGTCTGGTCTCCGACCTGCACGCATGCGGTGCACGCGAACTCACACAGGCGCACACACATACANATAAAGTATTAAATCTTTAAAACGAAAAAAAAATGCATGAGAA
>rnd-4_family-569#SINE/Alu ( Recon Family Size = 17, Final Multiple Alignment Size = 17 )
CTNGCAAGATGGTTCAGCAGGTAACGGCTTGCTGCCAAGCCTGACGACCTGAGTTCAATTCCCGGGACCCACATGGTAGAAGGAGAGAACCAACTCCACAAAGTTGTCCTCTGACCTCCTGCATACACTCTATTTGAACCCCGCCCCATCAAAAACCAAAATACCAACAAGGAATGGAGATGTGGTCCACGCCTAATGCTCTCTAGCATGCCTGAAGTACTGTGCTCAGTCCTCAGGAAGAATATACGAGGCAGAATCGACTTCTTATTCTGGCACTTGGGAAGNGAGCCGGGAGGGTCCACAAGTGGCTCAAGNCCACTCTTAGTTACGCGGTGAGTTCAAGGTCAGNCTGGNCTACCGCGGGACCTNCCTCAAAAACAAAA
>rnd-4_family-578#LTR/ERVL ( Recon Family Size = 16, Final Multiple Alignment Size = 16 )
CCTCTCTCCTTTTTACCCTTCTCCCTCGTCCTCTATCTCCTGTCTTTGTCTCTTATTCCCTGCCCTCTGTCCCTCTGGGGCAAATAAATCTCCTTTGTGCTGAGAACTTGGTCTTGAGGGGTGTCCTGAGCCAAC
>rnd-4_family-630#LINE/L1 ( Recon Family Size = 18, Final Multiple Alignment Size = 16 )
NNNNNNNNNNNGGCAAGGAAGACCACATGCCGGCCCGGGGCGGTCTGCCCNGGGCCGCGAGGAGAAAACATAGGCCCACCTGGTACTTGTGCCGGGCAGACGGGCACTATTATGGTGAGCAAATGTATGGTGCGTGTATGGGAGAGAGAGGCAGAATGGTTCATGTCCTGTGGANAGAGGCAGATCTGAAGAGGTGAAGGCGGTGAGGAGCCGGCTGAGGTGGNGGCCTGCTTGNCACCTGGGGCCACGGTGATGAGACTAATATAGGCCCTCTGTAACTGATAGGGGCCCACAGTTGTGTAGTTTGGTCTGTGGGTGGGGCTCCTAGGAGTGGGATCAGGACCTGTCCCTGGTTTGAGCTGACTATGCTTGGATTAAGAAGCNTGTCCTCCCCATNCATACTGGGTCACCTTGCCTCGCGCANCCTTGANGCANGGGGAGGNGCTGAGTCCCGCCTGCAACTTGATATGCCAAGTGTTTGTTGANANCCNTGGGAGGCCTGCCCTTTTCTGAACGGAAATGGAGGAGGAGCGGATTGGGTGGGAGAGAGGGAGGGGGGAGGGACTGGGAGGAGAGGAGGGAGGGGAAACTGCGGTCGGGATGTAAAATAAATGAAAAAATAATAATTTTTAAAAAGA
>rnd-4_family-214#SINE/B4 ( Recon Family Size = 29, Final Multiple Alignment Size = 16 )
NNNNNNNNNNNNNNAGAATGGGCTTAGAAGAGTTTAAGAAGGGCCGGCGAGATGGCTCAGTGTGGGCAAAGGACTTGCCACCAAGCCTGACGACCTGAGTTCAGTCCCCGAGACCCACACGGTAGGAGAGAATGACTCCCGCANGCTGTCCTCTGGCCTCCACACGCATGGCACCTCGGCACATAGTTCCTTGTGCNTTCGAAGTGAATCAAAATCTNAATTTCCNAAAGACTCTNAGGAAGT
>rnd-4_family-808#Retroposon/L1-dep ( Recon Family Size = 16, Final Multiple Alignment Size = 16 )
GGCTGNGGTGGGCAGGACTCAACCAAGCGCCAANCTGTGANCCAACCGNGAGCCCTGGTACCAGGTGNCNGGGCACCATTATGGTGAGTGAGTACAGGGTGGGAAAATAGGAGGGAAAGAGGCAGAANGGTCCATGGGCTGGGNAGAGAGGCGGANCTGAAGAGGTGAGGGTGNTNAGGGGCAGGNNGACGNNAATGGCCTGCTTGCCACCTGGGTCCAGGTTGATGTCCCAGCTTGGGCTACTAGCGGGGACAGGTCTTGGTCCTCGTCCCTGAAGCAGTGGAGGGGACTTTGTTGATGTCTGTGGCTCATGTCACCAGTGACAGCAATGCAGAGGTTGCGGTCTGGGCTGCCACCTGGGNCCATGNTGGTGTCCAAGGGCCACACTNTCGCAGGGTCCATGCCNNCCNGCTGCGGTGGCCTGTGCTGCNACCGGGCGNCATGGTNNCGTCCGGACCCGGGCTGCTGCTGAGGNCCATGTCNGGGTCCGNGNCCCTNCCGCAGCCGGGTCTGTGTCTGNGCTGATGTCCGGTGNGCCATNTTGCCACCATAAGAGGCCACGAGGAAGACACCCNGGGTCNAGGCTCANAACAGTGTCTCTGNGGCCANGCTGNTGTCCTGGCGGACNGTGGTGACATCCAGACCCAGTTGCTGCTGGGGACNATGTGGGGGTACTTGGGTTGCCAGTCTGCTACCGCGGCCGTGGTGTCGTCCGGANCCGGCTGCTGCTNAGGGCCATGTCNGGGTCCATGGTCCCACAGTGGCCGGGGTCTGGGTGACGTCCGTGGATCCCGTTGCTACCAAAGGCTCTGCGGATGCCCAGGGTCGGGTCNGCCACCTGAGGCCATGNTGGTGCCTGACGGCCGCGTTGCTGCCGAACCATNCCCACCTGAGTGGCTCGTTCTTNCACCCGGAGCCAGGATGTCGTCCGGGCCTGGGCTGCTGCCAGGGCCGTGTCTGGGTCCGTGGTCCTTGGCTGGGATCTGCGATACTCCGGTGCACAGGGGGTCNTAGGAACCATGCGAGATGAAATCAAAGGGCCGTGCTGAGCCAGTCCCGCCCTTCGCTGGCCCTGGGAAAGCTGACCCTGTCCCTGGCACTGCAGCAGGAGAGNTGGCCCCACCCCTCAGGGAAAGCTGGCCCCTGCACTCAGGAGAGGTGGCCCTACCCCTCACCTGGGCAGCTCACTAGAGCTTGCTGTTCAGGATATAGGTAAGCTGGCCTTGAGGACCCCCCCTCATCTTCATCTGCCATGTGGTGGCCTGGGTGAGTGAAAGATGCCCTCCTCTCTCCACCCCTTGCTACCTGTGGCAGGCAAGACAGTCGGGTGAGAGAACTAGCCTGGCTCTTCACCAGTTGCAGCACACAGGAGAGTGGATCCTGTGCCCTGTATGAACAGCGCACAAGAGCTGACCCTGTCTGTTGTCAGGGGTGCNGGTNAGCCAGCCCTGGGGACGTGAGAGCANGNAAGNTGAACCCTGCCCTCCCCCCGTATNCCATCCACAGCAGTCGGGAGAGAGGGCCCTGCACCTCGCCTGGGCAAAACAGTANAGCTGGCCCTGGTGGCGTGAGTGTGAGTGAGCCTGGATCTGAGGACCTGAGAGCAGGGGAAGTGGCCTCGCTCCTGGTGCGGNCTGCACCCTGGGTGAGCTAGCCCGGGCGGTGCTGGAGAGCTCACCTGGGCAGTGANGATGAGGGGCAGCTGGCAGGCTGACCAACCCAGCTACCANCCAGGCCCAGATCCAGGGCTGGCTNGNTCACCCCGACATCCACCCCATCTATGAACTGTTGGAGCATAGGAAGGAGATGAACCTACAGATCCGAAGCTGCAGGATCTCCGTGACAGACAACAGGATAACAAGAGGAGNCCCAGAGAGGGCCCATAACGTAGTGTAGCAGAAGCCAGAGGCCTCGAACCAGGCAATGAACGTTGCAAGTAAAGATGAATGGACTAAAGGGTAAACTGTGTGACTCACTGGGCCACACTACAGCTTCCAAGACATNTTTATAATTTTNGTTTTCTNTTGGCTTCGGGGGGAGGTTGCAAGGGCGGAGGGTAGAATNTAGGGNACGGGGAGATAAGTGGGATNGGGATGCATGATGTGAAATCCACAAAGAATAAAAGTTAAGAAA
>rnd-4_family-1342#LTR/ERVK ( Recon Family Size = 16, Final Multiple Alignment Size = 16 )
AGAAGGCCTTGCTGGCTGTCAGAGGTTGCAGTCTACCATGGCCTGGCAGCTTTTCCCAAAGCTCGGCAACATGGGGACTCCCTCCCCCCAGCGAAACTTCCTGCTCTCTACCTGCCCTTATCTGGAGAATGTCCCTGGGCCCGGAGGACTGACCTTATCTGAAAGCTGTCCCTAAGCCCGGATGCCTGATTTATCTTTAGCGTGACCCTTGGCACAGNTTCCTGCTCCCCTGCTGCACACATGGTAACTAAGACTTGTACTAGGAGCTCTGCTATAAGGACCCTGCTGCCACATACNAAGCCTTATGATAGGAGCATGCCACTTAATGCAAATTAGGGTTTGTCCCCAGGCTCCCCAATCCTATATATTCCCTATACTCTGGAATAAAGTTGAGCTGATCTCCCGGAGGGCTGTCTCCGTCGTGCCCACGGCCGTCNAAACCCTGTTNCCCGCTTCTGCTCCCTCCGCCCTCGTGGACCCGGCGGCCAACGATCCCGAGGAAGAAGCAGAGCCACC
>rnd-4_family-2423#LINE/L1 ( Recon Family Size = 20, Final Multiple Alignment Size = 16 )
AGAGGGAGTANCTGGGAGGGGCTGGAGGGAGGAAAGGGAGGGGGAAGTGATGTAATTCTATTTCAATTAAAAACATATTTTT
>rnd-4_family-2328#LTR/ERVL-MaLR ( Recon Family Size = 19, Final Multiple Alignment Size = 16 )
GGTAGTTTGAATGTAATTGGCCCCCATAANCTCATAGGGAGTGGCACTATTAGGAGGTGTGGCTTTGTTGGAGTAGGTGTGGCCTTGTTGGAGGAAGTGTGTCACTGTGGGGGCGGGCTTTGAGGTCTCCTATGCTCAGGNCACGCCCAGCGTCTCAGTCCACTTCCTGTTGCCTGTGATCAAGATGTAGGACTCTCAGCTACTTCTCCAGCACCATGTCTGCCTGCATGCCGCCATGCTCCGCCATGATGATAATGGACTAAACCTCTGAAACTGTAAGCGAGCCACCCCAATTAAATGTTTTCCTTTATAAGAGTTGCCGTGGCCATGGTGTCTTCACAGCAATGAAAGCACTAANNN
>rnd-4_family-510#LINE/L1 ( Recon Family Size = 28, Final Multiple Alignment Size = 16 )
CTGGTNCCTACANAGANCCTTCATCCCTACCTTCTAGTGTCTTTGGTACGGGAAGGTACTCTGCGGGCTNTCGAAAGAAAACTATAAACTCCTCGCCAGCNACANAGTCTTTNATCTGCATTATCTGTNCTGCCTNNAAATAATGCCAGNNCAANGNCGNCACANNGCTTGNGGGANTAACCGACCAATGTCCGATTTGACTTAAGGACCACTTCGCAGAATGGAATCCATACTGATACTGCTTGGATAACCAAGATCCGAGACTAGATATCCCAGANACCTAGGGTTAAACCAAATGATACTACGGTCNTAAAAAAAATAGCGAAAAATGACTCCTAATGATATTCTTCTATNCTNATAGATCAGTGCTTTGTNCAGTCATCATCAGAGAANCTTCCTCCTGCGGCAGATGGGAACAGATCAGAGAGCNCCATAGCCAGACATTAGAGTGAGAACCTTGGAANACAGCTCTAAATGGACGTCTCCANCAAATCCCTCCCCTCAGAGCTCAGGGAACCGACAGAAGAGGCGGAAAGANTGTAAGAGCCANAGGGGGTGGAGGACACCAGGAAAACAAGGCCCTCTAAATCAACATGAGCAAAGCTCATATGAACTCGCAGATGAAGCAGCAGAGCAGGCCTGCACGAGTCTGCACTAGATCTACTGTGCATATATTACGNCTTCCAATTTNGTGTTTTTATGGAATTCCTGAATGTAGCAAAAGTGAGACTGTGTCTCCAACTTCTATGGNCTTCTCTTGGGCTCTTTTCCTTCCGTTNGTTTGCTTTTTCCGACTTCGNTGNGANAGTTTTTATTTTATCTTATTACATTTTATTTCGTTATTTTTTTAAAAGATGGGCGGAACGAATGAATGAATGAAAACCTAGCCACTAGGGTAAAGGTTAACAACTGAACTGTCATTTATACCTGCTGGGAAAGGAAAAAATCAGTTTTCTCCAATGGAGTGACACTGGATACATCAATCACTCCAGGGCAGGCCTCATGTTC
>rnd-4_family-1243#SINE/Alu ( Recon Family Size = 17, Final Multiple Alignment Size = 15 )
AACCCAAGNCAGAGCCCAGTGGTTTTTNTANACCTNTANTCCCAGCACTATAGAAGAGGCAGGAGAACGTCGGAAGTTTGAGGCCAGACTTGGGCTACATAGTGAGTTCCAGGCCAGCCTGGGCTATAGAGTGAGACTCTGTCTCAAANAAT
>rnd-4_family-632#SINE/Alu ( Recon Family Size = 17, Final Multiple Alignment Size = 15 )
AAGCCAGGCATGGTGGCGCGTGCCTGTANTCCCAGCCACTCGGGACTGAGGCAGGAGGATCGCTTGAGCCCAGGAGTTCGAGGTCAGCCTGAGN
>rnd-4_family-953#SINE/Alu ( Recon Family Size = 16, Final Multiple Alignment Size = 15 )
NNNNNNNNNNNNNNNNNNNNNNNNNNNNNNNNNNNNNNNNNNNNNNNNNNNNNNNNNNNNNNAGTTCAAGGCCTGCCTNGGCTACATAGCGAGTTCCAGGCCAGTCTGGCCGCTTAGTGAGACCCTATCTCAAAATAAAACNAAGAAGCCTGGGGATGTAGCTCAGTGGTAGAACGCTTGTCTAGCATGTGTGAGGCCCTAGGTTCAATCCCCAGCACTGAAAAAA
>rnd-5_family-645#LTR/ERVL-MaLR ( Recon Family Size = 152, Final Multiple Alignment Size = 127 )
GCTGAGGAACATTCGTGGGGTCTGACTAAANCGACTAAGNTGTAAGGGGATCAGAGTGCTCAGAGAGTTCCGGAATTNAGCAAGATAATACAGCTGCTGTAGTTTGGATCTGAAATGTCCCCCAAAGGCCCATGTGTTAAAGGCTTGGTCCCAGCCTGGCGCTATTGGGAGGTGGTGGAACCTTTAAGAGGTGGGGCCTAGTGGGAGGCTTTAGGTCACTGGGGGCGTGCCCTCGAAGGGGACNNCGGGGCCCCGTTATCTTCCTCTCTCTCTTTTCCATCCTGGCCATGAAGTGAGTGCTTTCCCTGCGTGCTTCCGCCGTGACGTGCTGCCTCGCCACAGGCCTCAAAGCAACGGGGCCAACTGACCATGGACTGAAACCTCTGAAACTGTGAGACCAAAATAACTTCTCTTTNTAAGCTGATTATCTCAGGTATTTGTTACAGTGACAGAAA
>rnd-5_family-203#SINE/Alu ( Recon Family Size = 149, Final Multiple Alignment Size = 124 )
NNNNNNNNNNNNNNNNNNNNNNNNNNNNNNNNNNNNNNAGTGCTGGGCCGGGGAGGTGGCTCAGTGGGTAAAGCGCTTGCCACGCGAGCGTGAAGACCCCGGAATCAGCATCAAAAGCCAGGCACTGAGGTACGCATCTGTAATCCCAGCGCTCCTACGGCGAGATGGGAGGCAGAGACAGGAGAATCCCCGGAAGCTCGCGGGCCAGCTAGCCTGGCATACGCAGCGGCAAAGAACAAAGAGACCCTGTCTCAAACAAGGTGGAAGGTGAGGACCGACACCCGAGGTTGTCCTCTGACCTCACATGTGCTGACACACATGTGCNTGTACACACTCACATGTGTGCACGTACATACGCACAAACACACAC
>rnd-5_family-4#SINE/Alu ( Recon Family Size = 168, Final Multiple Alignment Size = 122 )
TAAAAGAGGGGCTGGGGAGATGGCTCAGCGGGTAAAGCGCTTGCCGCGCAAGCGTGAGGACCTGAGTTCAGATCCCCAGCACCCACGTAGAAAGCCGGGTACGGTGGCATGCGCCTGTAATCCCAGCGCTGGGGCGTGGGANCAGGAGGATCCCCGGGGCTCGCTGGCCAGCAGNCTAGCCAAACTGGTGAGCTCCGGGTTCAGTGAGAGACCCTGTCTAGAAAATAAAGTGGAGCAGGATTGAGGAAGACATGAACATCGACCTCTGGCCTCCACATGCTCACATACACACACACATGCANATACATCACATACATAAAATAAAGTAAAACAAAAATGATGGNTTTCATAATTT
>rnd-5_family-22#LTR/ERVL-MaLR ( Recon Family Size = 127, Final Multiple Alignment Size = 116 )
TCATGGTATTTCATCNCAGCAATAGAACCTAACTAAGACAAATTGGTACCAGCGACTTTGGGCTGGAAAAGCCATTGAGTGTTNAGAGCTCAGTGAGCTGTTCTGTGGGAGCTTGGAAGATAAGAATGTTGAGAGCAATGCAGACGATGGAGGCCTGGCTTGTGAAGTTTCAGAGGGAAGTTTAAAGACTCTATCAGGGCCATTTGNTATTTTGAATTAAGATTTCTGTGGTTCTGGTCAGCTGGGGCTGAATAAACAAGANACCAGAACCACTGAAGTGAAACTTTGCTTTGCTGGGACAATTGATGCTGGTCAGCTGGAGCTGAGAAATTAGCGGTGATTAAGAGAGACCAGCATCACTGAGGTGAAATCTTCTGGGAAGTGTTTCCTCAGGGTCAGCACACAGAAGCTGTGNTCCAGAGGCGGCCAAGGTTGTACCTCGTGCTGGCAGCCGAACTTGGTAATGTGTAAGAGTCACCCGGTTTTGAAGGCATGAAGGGGTCATGGAGAGCAGCTGAGGCTTGGCACTGTGAGAGGCCAGGAGAGGCCATTGGTGAAGGTGCAGCCTCAGTNGCAGTTGAAGGCCCAGGATTGAAGGGGTCATGGAGAGAAGTTGAGGCTTGGCACCGTGAAGAGAGCCCANGAGAGGCTATTGGTGAAAGTGCAGCCCAGTTGCAGCAGAAGACCCCAGCATTTTGGATGCCAGTACCGTGGGATGACCGCCAAGAACAGCAGCAGCCGTGGAGTGGAGCCGGCCTGAGCCTAGAAGACAAGCTGTGTGTGCTGCGGANGGCAGAGCCGGAGAAGTGACCCAAGCCCTTGGAGGAGCCCAGAAGATCGTGAGTGAATCCCAGATAGTCGGACACTGAGTTATTTACACTGTTGGAGTTTGGTTTTGCTTTGNTCNGATTGTGACTGTGCCCTGGTTCTTCCCTCTTGAGAGATTGGCTATTTTAAAGAGACTGAANTTTTAAAGTGTTTGAATTTGTAAAGACTTGGGACTTTT
>rnd-5_family-6#DNA/hAT-Charlie ( Recon Family Size = 90, Final Multiple Alignment Size = 86 )
GTGTCCAGCCTGCGGCCCGTGGCCACAGCCGCCCCCAGGATAGCTATGAATGCGGCCCAACACAAAATCGTAANTTACTTAAAACATTATGAGNTTTTTGATGTCTTGTTTTTTAACTCGATTGCGCGGTTCTCGAGCGTGAACTTTGTAGATGACAACGTCGTGTCGCAATGTCAAAAGGTTGGA
>rnd-5_family-187#DNA/hAT-Charlie ( Recon Family Size = 86, Final Multiple Alignment Size = 81 )
CACAAAAAACTTGGCAACAGTAAAGGTTTCTGAACGCGCAACGACCAAAAATTAATTCAAAATCAAACGCGTAATGAATCCGAGGTGTTTCTGNCATCGGAGNCCGCATTTCACTGGACTTCACCGCAGCCTTGTTCTGATGTCAACACACCGTGCAACACCAACGAACGCTGCCTGAAACACCTCGGCTCAGATTCGAGACTATTGGCGTTATGAATTGCGGTGTTTTTACTGTACANAGTTTTCTGCTCTTATGGAAACACAGAGACATTTAATATTTCCCTACCGTCATTCCTCAGCGTATATCTGTAGTGTATCTTTGGATTGTATTGTGTTAGAATGTTTGATTTTAAAAATTGCTGTTTGAGTTGCTGACTTGAGTTTCATAAAAAATCGTTAAATGAATTTTGGCTTGGGATTAGGACAGAATTTCCAACAATTTCTGAAATGGCCCTAAACATNCTTNTGTCATTTTGNACTACGTGTTTATGTGAAACGGTATTCTCAGCATTGACGATTATAAAATCAAAATATCGATCAACTCTGAAAAACGTTGAAGATGCTCTACATGCCCTGCAGTATCAAACAGTCAAGATTTAATTCTTTATGTAAAAATAAACAAGCACATCTCATTAATA
>rnd-5_family-63#LTR/ERVL-MaLR ( Recon Family Size = 95, Final Multiple Alignment Size = 80 )
ATTGGTGCCAAGAGTGGGGTCGTTGCTGTAAACCTGACCATGTGGTTCGTAGGCCTTCGGAACTGGTTCGCGGGAAGAATGTATTGAGATGCGGGCTAGAGAAGCCCTAGAATGCTGTAAGGAGCTTAATGGGCCATTCTGGTGGGAGTTCGGAAGACCAGANGCCGANAGAAATGTGGAACACAGTGGAGGCTNNGCTCATGAGGTTTCAGAGGGGAACAAGGACTCTACCGGGAACTGGGCTAGAGGCCATTCATGTTACATTCTGGCAAAGAATCTGGCTACATTCTGCCATGTCCTGAAAATTTGAGTGAGGCTGAATTNAAAAGTAATGGACTAATTTGTTTGGCGGAGGAAATTTCAAGACAGCATAGCATTCAGGCTGTGGCACGGTTACTGCTCACTGCTTTTAGCCAGGTTTACAGNGAGAGAGAGCAGAAAGTAGAACAGAAAAATGTGCAGTTTGGTNAAGAAAAGAGCACGAGCAATTAAAGTTGCAGACAAGGCGGTGAGGACAAAGCATAGCTGTAATTGTTAAAGAGATTAGCGCCATTAAAGGAGAACATTTTGCACTGGGACAACAGGAAAGGTGCCTTGAGGGCAAGACCCCACCCATCAAAACATATAAAAATGCAAATTCATTTGAAAGGAGACTTACTGAAAAGAGCACCTGAGAAGACACAGCATCGGGTTCCCTGCTCCAAAGGACCGCCTAGGGAAGTGTTTTCCCAGGNTCAGCCACACAGAAGCCGCTGCAGCTGTGGTCCAAGGGGNCCAGGCTACATCTC
>rnd-5_family-569#LTR/ERVL-MaLR ( Recon Family Size = 127, Final Multiple Alignment Size = 78 )
GTGGTTTGAATAAGAATGNCCCCCATAGGCTCATGTATTTGAACGCTTGGCCCATAGGGAGTGGCACTATTAGGAGGTGTGGCCTTGTTGGAGGAAGTGTGTCACTGGGGGCGGGCTTTGAGGTTTCANAAGCTCANGCCAGTTCACTTTCTGCTGCCTGCGGATCGAGATGTAGAACTCTCAGCTNCTTCTCCAGCACCACGTCTGCCTGCATGCCGCCATGCTCCCCGCCATGACGATAATGGACTAAACCTCTGAAACTGTAAGCCAGCCCCAATTAAATGTTTTCCTTTATAAGTTGCCTTGGTCATGGTGTC
>rnd-5_family-2682#LTR/ERVK ( Recon Family Size = 84, Final Multiple Alignment Size = 70 )
ACACGGTCCAAGAATGGAGTCGTGTGAGGAGAATTCTGAGTGCTTGTGAGAAAACTCCAAGAAAACAAGACAAGAGTCTTGTGACCTCAGTTTCTTCAAAAACACAGAATTGTTCTTGGAATGTGCTTTCGTGCCCCTCCCAGGTGTAGCGGATAGGAGTGAGTTTACTTCAGATTATTCATTACAACTGGCTATTGTTATTTGTTTATATGCCTCTATGGAAAAACATGTTTTTGCCACGTGCGGCTTGTCCTTGTGATTGTACACTTTACTCATGTGACTCTTCTTAACCCTCAGAGTATAAATTGTCTGATGCTCTGAATAAAGTTGGCTATTGCATGAGACTTTAGTCCGCCTCATTTTTAGGCTCCACTCTCCCAGGTTCACGCCGCCAACTAGAGT
>rnd-5_family-490#LTR/ERVK ( Recon Family Size = 76, Final Multiple Alignment Size = 68 )
GTGGCCATGTCAGAGGAGCAGCAGGTGGCAATTGAAGTTCAGGTGTCGGCCCACCAGGAGGNAANNCCCTGATGGGTGAATCTCGGNTAGGCAAGGCCCCGAGACCGCAGACCCCGGAATGTCTTTTGCTTCTGCTGTGCCTTTACATGTTTGCCGCTGCCATCTTTCTCTGGTATCTGGCATGGTGTGAATGGGTGTGGGGAGATCCCCACTGCCTGTAATGTAGTGTGTTTATCTCATGGAAACATCCCGTTCTACTGGGCATTTTTACCTGTGGATTATTATGAAGATGATTTCTTCCTAAGCTGTACTGTCTAATTGATAATAATAATGTTAGTTTAAATAGAGTTTTGATGANTAAAAATAAATACAAGGAAGTGTCGCACAGCTAGGACNCGTGAGTTTCNNCTGAGGAGCCGCATAGACCGTGGCTTAGGTTAATGATTAAGGAAAACAACTGAGTCCCCAGNAGCCCGGCTAGCTTAAATTCTTTTAATCTTAATGTTGGGAGATGTGTTCACAGGTTTCGGAGTGCATCATAGCTGAAACAAAGCTTTGAAAATAACTTAAGGTTAGACTAAGATGTTTTTGTCAAATAGCTTTGAGGTGAAAAACCCAAGAAGACAATCTAAAGTTTTAGAAAGGCACATAGTTGAGTGNGGAACTCGTTAAGGTCAGGGAACAAGAACAAAGCAGCCGATTATTACTAGCTGACGTACCTTTCTTGCTAGGATTGGTTGGTGACCAAAGGTGATGATTAATTCCTTGTACCCATTTCTGCCCTCAATCTCCTGATATAAAAAACTATTGATGAGTGGGTATGCACCCTAAAGATTTAAAGTAGAGCTGACTGATTCTTTTTCATATATAAAAGTTTAGGTTTGTGATTCCTTTAAGATTCCTTATAAGATTACCTTTCGAGATAAGTAATAAAGTGATTGGTCCTTTCTTTGTAACCGCAAAATGCAGCCACACTGTTAATCTATAACAAGTTGCTTGGGTATGAATGTATGTGGGTTCTTGGGATAATAAGCTGCAAGGGAAAGANTAAAGATAGATAAAATGAGCTAGAAGGAAAACATCAAGAATGAGAGAGTTAGAAGAAAACATCAAGAATGAAAGAGNTAGAAGGAATCAGAAGAAAAANATAGTGAAGGAAACCATCAAGAGTGTGTGAGTGTCCTTTTCCCTTAACCCCCTCAGATAGAAAAGTCATAGTNTGCGCCAACGACTCCGTGGATTCCCTTCGAGCCCTGTGCTGCTGGAGGCTGGTCCTCCA
>rnd-5_family-280#SINE/B2 ( Recon Family Size = 90, Final Multiple Alignment Size = 67 )
CTTTATAAAAAACATTTTCTGGGGCCAGCGAGATGGCTCAGCGGGTAAAGGCACTTGCCGCCAAGCCTGACGACCTGAGTTCGATCCCCGGAACCCACATGGTGGAAGGAGAGAAACGACTCCTACAAGCTGTCCTCTGACCTCCACACAGCCTTCCCCACAAATACCTAAGCAAATAAAGAACANTGAATAAAATTGGGGGCTGGAGAGACGGCTCAGAGGTTTAAGAGCACCGNCTGCTTTTCCAAAGGANNNNNNNNNNNN
>rnd-5_family-495#LTR/ERVL ( Recon Family Size = 63, Final Multiple Alignment Size = 61 )
CTGCTGCTACAACAAGGCTGTGCCCTGCCCTAAGTTACTCACATTGTATAAAACAGTGGCTTTTCAGGCTGTGCCTTGCCCCGAGAGACTCCATTTTACAAGCAGCTTTTGACTCCATTTTGAGAATGGAGGGTGCAGTGGAAATGCACCGCCCGGGTGGACACATAAACGGCACCACTTCGTCCGGCACCACCCACGAGGCACAGACTGATAAACGACTTATTCCTGGAAGTAGAAAGGGTGCCACCCTATAAATTTATCAGGGTGAATTGGGACTGTAGGAGCACATGGGCATATTAAAATCATATCAGGAAAACCAGGCCCGAGAACTTACCGGACACACCAGACCGAGGAAAGGGTGCAACTCCCTCACCTGGACCCCATAAAGNGGTGGACACCTACACTGCGATCGATGGCCCCACACCGACCTGTCATCTGACACCAGGTAGTGTGTGCCAGGAAACAGAGAACTCCCGACTGTCCCGGGGCTTCAGCTCGGCTCGGTCCCACTGTTGACAGCCTACAAATCCGTCTGCTGTCCGTCTGTCCGCCCGTCTGGACCTGGACCTGAAGCCTCCGCTCTGGACTCAGTTCTGCCCCATTGCCTCTGCAGCAGCAGCTTCTCCCAGCAGCTGGTCTGGGTTCGTTATCTTATCAATGCAGACAGTCCACTCTTGAAATCCTCTTGAACTCTGCTGCAGCCTCTTTAACTTGATTCATTGCACTCTTTAACTTTAGCATATATNCACATATNCATATTTACTGTGTGATNTGAGAGTTAATATTAGTAATTAAGACTGGAATAAAAGAACCTGCGTTGCCTCGGCCAGATTACCAAGGTAGNCGGGATTATTTGGCAAATTGCTGCCANTGAAACCGCTGNACCTTGTGAATTTATTGTTATTCAATAAATTCTGACATTGTGGAAGACACAGTGTGCTCGTCCGTGTTTCCGGCATAGTGCGCTCACGGCACACN
>rnd-5_family-419#LTR/ERVL ( Recon Family Size = 66, Final Multiple Alignment Size = 59 )
TCACTCTGNATCCTTATGTTGTGTAGCTATTTCCTCCGAACTGAAACATTCCCTCCTAGGGAGGAGGAGGCTTCTATAAGACTCAGGAAGTAAGCGAAACTTACAAGGCCAGGAAGTAACGAAACTTACAAGGCTCAGGAAGCTCCTGAAANTTACAAGATTCACAAGGCCCCTCCCCAAGGTTATANAAGCAGTAACAATTGCTGGGGAGAGGAGACCTCCTGGCCGAGCTGCCTGCAAGTCGTGCAGGGAGCTCCAGGGACGCAGCTGGGCGGCTTCAGTGACGCAGCCGCCTTTGAGTCACCCACGTTCCTGTAAGTAACAATAAACTCACTGGTTCACCAAGCTAGACTTGGGGGAATCGTTTCTTTGNTCTGTCATCGGTACCCTGTCTGGAATGAANAGACGTTTGTTCACGTCTTCCCAGGAAAANTCACACGGCATCCTANNNNNNNN
>rnd-5_family-239#LTR/ERVK ( Recon Family Size = 113, Final Multiple Alignment Size = 58 )
GCTGTGGGATATTTGTACACTGTGTGAAGATGTGTCGCTGTGATTGGTTTAATAAAAAGCTGAACGGCCAATAGCTAGGCAGGAGGTATAGGCGGGACTTCCGGGGAGACGAAGGAAGAGGAGAGGAATCTAGGCAGCAGGAGACGCCAGGAGACACGGAGAGGAAGCAGGAGGTGCAAGATGGAAGAGAGGTAACGCCACGTGGCAGAACGTAGATTAATAGAAACGGGTTAATTTAAGTTGTAAGAGCTAGTTAGNAACAAGCCTGAGCTATCGGCTGAGCNTTCATAATTAATAAGTCTCCGNGTCGTTATTTGGGACTGGCTGGCGGGACAGAGAAAGA
>rnd-5_family-488#LTR/ERVK ( Recon Family Size = 75, Final Multiple Alignment Size = 57 )
GAAAAATCCGNCTACATATGGCGTCCAACGTGGGGGCTCGAATATCCAAACATAGGGCCTGAGAAAGCTAAGAAAAGTTCCGGACAAGGAGCCGGACGTGGCTTCCTAGTCCCGCAGTCTCTCAGGCAGGCGTGCTCGGCGTACAGAGACACTGCTGCCTGCGGGCTNGAGCCAGCCGCCAGCGCCATGTGCCAGCACCATGCGCTAAGCTGAGCCACGTTGGCTACAGACATGAAGAAAGAAACCAAGAAAGACTACAGGACAGGTGACGTATATGCTGATCCCTCTACNNNNTNACANCNNNNNNNNNNNNNNNNNNNNNNNNNNNNNNNNNNNNNNNNNNNNNNNNNNNNNNNNNNNNNACATGCCATCCTTTCATATGGCATGGATAGAGATTTTATTACAGTTTGGTTATACAGTCCAAACGGACTTATAAAGTTGACAGATGCCTTTTACCTGCTCAAACATAAAACAAAAAA
>rnd-5_family-41#SINE/MIR ( Recon Family Size = 76, Final Multiple Alignment Size = 54 )
CTCTGCCACTTACCAGCTGCCTGGGCAAGTCACTTAACCTCTCTGNGCCTCAGTTTCCTCATCTGTAAAATGGGGNTAATAACAGCACCTACCTCGGAGATTTGAGAGGATGAGANGAGTTCATGTGTGAAGTTGCTGGGCAGTGCCTGGCACAGAGTAGGTGCTCAAT
>rnd-5_family-3116#SINE/Alu ( Recon Family Size = 58, Final Multiple Alignment Size = 53 )
AAATGAAAATTGCTAAGCCAGGCATGGTGGCTCACGCCTGTAATCCAGCACTCGGGAGGCTGAGGCAGGAGGATTGCCGCGAGTTTGAGGCCAGCCTGGGCTACATAGTGAGTTCCAGGCCAGCCTGGGCTACAGAGTGAGACCCTGTTTCAAAGCAA
>rnd-5_family-1051#Retroposon/L1-dep ( Recon Family Size = 55, Final Multiple Alignment Size = 51 )
CAAATGCGCGATGGAGAGGTGGGAAGGATGGTGGTGGGGAGAGGCAGAACTAGAGACGCGACAGCAGTGACAGGTGTGAGAGAGGCTGCGGCGGACGGGGGAGCACGTGNTGCCGAGTAGGGCCGGCAGGGTGGTGTGCAGCAGCCTGGAGCTCTGACCCCCAACACGCTGCCCAGCCGCANAATCGCCCTGGCTCTGAGCAACGACAGGATGTCCGAGATGAAGAACGGTTCATTTTCTGGACTGGCCTCCAGAAGGACCTCCATGGTCCGTGCTGCCCCCGGAGGCCATGTTGGTGTCCGTGGTCCATGCTGCCGCCGGAGGCCATGTGGCTATGGTCCATGCTGCCGCCCGAGGCCNTGTTGATGTCCGCGGTCCGNGCTGCCACTGCAGGAGGCCATGCTGATGTCCATGGCCCGTGCTGCCGCCGGAGGCCATGTTGATGTCCGTGGCCTGTGCTGCCGCTGAGGGCCATGTTGATGTCCGTGGCCCGTGCTGCCGCCGGAGGCCGTGTTGATGTCCGTGGTCCGTGCTGCCGCCGGAGGCCATGCTGANGTCCGTGGTCCGTGCTGCCGCCGGAGGCCGTGTTGATGTCCGTGGTCCGTGCTGCCGCCAGAAACCATGTGAAGTCCATGATCCGTGCTCCCGCTGACTGTAAAGGGCAAGGAAGCTCTTTTGCAGTGGTATCGATGACTGCAGACTCACAGTTGAGAAAGAGACATGGAAGGCTTCTGTGACAACTCCCCCCAACCCCCAAAAGTAACAGCCTAAACAGGAAGCCATCGAAGAGAACTCTTAAAAATTGTGATAAGGATGCTGAAGTGTAGCTCTCCACAATTGATGGCTTCTGGCGGGGCGGTCGGGTGGGGNACGGTTNNNTTTAAGGGNCTGGCCACTGGGAGTTTGACCATGCTCCAGTGAGTATATGGGCAACACAAATTGGACTTGNTGTTTTTGGGGAGGTCACAAGGGTAGGGGCGGACCTGGGAGGANTGGGAAGTGAGTGTGATCAGGGTGCATTGTGTGAAATTCCCAAATAATCAATAAAAATATTATGTTGGAA
>rnd-5_family-563#SINE/B4 ( Recon Family Size = 71, Final Multiple Alignment Size = 51 )
GCAGGCCGGCGAGATGGCTCAGCGGGTAAAGGCGCTTGCAGGTTCCGTCCTCTGACCTCCACGCGTGCGCCGCGGATATGCATGNCCACATGCACACACAAATAAATAAA
>rnd-5_family-2610#LTR/ERVL-MaLR ( Recon Family Size = 54, Final Multiple Alignment Size = 50 )
TGGCTAGTTTATGTCAACTTGACACAAGCTAGAGTCATCTGAGAAGAGGGAACCTCAGTTGAGGAAATGCCTCCATNAGATCGGGCTGTAGGGCATTTTCTTAATTAGTGATTGATGTGGGAGGGCCCAGCCCACTGTGGGTGGTGCCATCCCTGGGCNGGTGGTCCTGGGTTNTATAAGAAAGCAGGCAGAGCAAGCCAGTAAGCAGCACCCCTCCGTGGCCTCTGCATCAGCTCCTGCCTCCGGGTTCCTGCCCTGTTTGAGTTCCTGTCCTGACTTCCTTCGGTGATGGACNGCGATGTGGAAGTGTAAGNCAAATAAACCCTTTCTCCCCAANTTGCTTTCGGTCATGGTGTTTCATCGCAGCCTAGGAAGGAAACTGGCNCCATAGAGTGGGATATGCTGTGATAGACCTGNCCACGTGTGTTTTGTGAGGATTGTGGAAGNACTTTGGAACTTTGGGCTAGAAAAGTCATTGAGTGTTCAGAGCTTAATGAGCTTTTTTGTGGGAGCTTGGAAGATAAGAACGCTGAAAGAAATGCAGACGATGGAGGCCTGGCTTGCGAGTTTCAGAGGGATGGCCCTTAAAGACTCTACCGGGACCGTCAAGTTTTGTGTGAAGAATCTGTGGCTGTCTGGTCAGCTGGAGCTGAAGAGTCGGCTGTGATTAGCAAGAGACCAGAACCACTGAAGCGAAACCTTTGCTTTACTGGGACGGTNGATGCTGGTTNGCTGGGGCTGAGAAATTAGCAGCGATTAAGAAGAGACNAGCGTCATTGAGGCGAAATCTTCTGGGAAGTGTTTCCTCAGGGTCAGCACACAGAAGCTGTGNTCCAGAGGGGCCAAGGTCGTACCTCGNGCTGGNAGCCGAACTCGGTAATGTGTAAGAGTCNCCCAGGTGGTACTNGTTTCGAAGGCATGAAGGGACGACGGAGAGCGCCAAGGCAGGCACTGGNACTAGGAGAGGCCATTGGTGGAAGGTGCAGCCTCGATTGCAGTAGAAGNCCCAGNATTGAAGGGGCCATGCAGAGAAGTTGGGGCGTGGCACCGTGAAGAGAACCTATTGGTGAAAGCGCAGCCCAGCTGCAGCATGTGACCCCAGAGTTNNNNNNNNNNNNNNNNNNNNNNNNNNNNNNNNNNNNNNNNNNNNNNNNNNNNNNNNNNNNNNNNNNNNNNNNNNNNNNNNNNNNNNNNNNNNNNNNNNNNNNNNNNNNNNNNNNNNNNNNNNNNNNNNNNNNNNNNNNNNNNNNNNNNNNNNNNNNNNNNNNNNNNNNNNNNNNNNNNNNNNNNNNNNNNNNNNNNNNNNNNNNNNNNNNNNNNNNNNNNNNNNNNNNNNNNNNNNNNNNNNNNNNNNNNNNNNNNNNNNNNNNNNN
>rnd-5_family-444#LINE/L1 ( Recon Family Size = 52, Final Multiple Alignment Size = 50 )
TTCTGCCATTTGTGNCAACATTAAGAGGATAGAGTAAGCGAGGCACAGAAAGACAAATGCCACGCGTTCTCACTTACACGTGGAAGCTAAAATGTCGATCTCCGGAAGTAGACTGGANTAGTATCCACAAAGGTTGGGAGGAGAAAGAGGGTGACAGAGAGGGGCGGTTAACGGGTACGGGGNTGNATCAGGAGGAATAACTTCTAGTGTTCTATAGCACAGTAAGGGTAACTATGGTTGACGGCAATTGATATATTTCAAAATAGCTAGNAGAGAGGATTTTGAATGTTCCCAACACAAAGAAATGATAAATGTTTGAGGNGATAGATATGCCAGTTACCCTGATCTGATCATTACACATTGTATACATGTGTCGAAATATCACGCTGTACCCCATAAATATTGCAA
>rnd-5_family-23#SINE/Alu ( Recon Family Size = 65, Final Multiple Alignment Size = 49 )
TAAGGATCTGGGCATGGTGGTCCACCTGTAATCCTAGCACTCAGGAGGCTGAGGCAGGAGGACTGTGAGTTCGAGGCCAGCCTGGGCNACATAGCGAGACCCTGTCTTCAAAAANAAAGACTTCGAAAGAGAACTGCAAATG
>rnd-5_family-141#LTR/ERV1 ( Recon Family Size = 53, Final Multiple Alignment Size = 47 )
AAGAACCAGCCTGCCTCCATCTTAGGCTTAAAAGCCATCTTATAGTAAAGACAAACTAGGTTCATTCCTGTTTATGATTAAACCTCTGTTTCTCAAGGATTGGGCTATGCCCCACCTGTAACCTTAACTACAAATGGTTCTGTACTGCCTGTTCCAGGAATGGCAACCATGCCTTTGTTTCAAAAAGTTGTTATAACCATCTTGCAACCCTACCTTTGTTTCAAAAAGGTTGTTATGACCACCTGTTGTTATGACTACCTTGTTATGACCACCTTGCAACCATGTCTTTGTTTCAGGAGGTCGTTATGACTAACTTGTTATGCTTATGTTCTGCTCCTGTAACCCCGCCTATTTTGCCCGCCAAATCCCCCATTGGAAACCCCCTACCCCTGAGCTATAAAAACCTTGTCTTCCTCACGTCCAATGCTGACCTCTCGAACCCCGCCTTAGGGGGAGGCAGCCCGTGTACACGAATAAAAAAGCTTGCTTTAATTAATTGCTTGCTTTAATTAATTTGGCCATGATGATTTGGGTCGGTGGTCTTTCTCCTCCCATCTTTGG
>rnd-5_family-71#LTR/ERV1 ( Recon Family Size = 59, Final Multiple Alignment Size = 47 )
TGTTTAATTGGCCTATTGAGGACGGGTGGCCGAGCCTGGCTTGTTAGGGCTGCCAGGGCCCAGGCTCTGACCCTAACAACTCCAGTAACA
>rnd-5_family-953#DNA/hAT-Charlie ( Recon Family Size = 50, Final Multiple Alignment Size = 45 )
AAATCCAGCCCGCCGCCTGTTTTTGTGTGGCCCGCGAGCTAAGAATGGTTTTACATTTTTAAATGGTTGGAGAAAAAAAAATCAAAAGAAGAATAATATTTCGTGACACGTGAAAATNATATGAAATTCAAATTTCAGTGTCCATAAATAAAGTTTTATTGGAACACAGCCATGCCCATTCATTTACGTGTCTACGGCTGCTTTCTGTGCAACAGGCAGAGCTGAGNAGTTGCGACAGAGACCATATGGCCCGCAAAGCCGAAAATATTTACT
>rnd-5_family-1760#LTR/ERVK ( Recon Family Size = 49, Final Multiple Alignment Size = 45 )
AGCTCGCCCCTGCATGATCCGGAAAGCCCCATTCCTGTCTCTCTCTCTCCAAACCCCGCCTCTCAGAGAATCTCCAACAAAGGAAAGGCGCCAAAAAGCCCAGTTCCGCATTCTTGGCGGCTACTGCAGCTTCCTCCCCTGAAGTTGCCAGCAGCCCAAGTCCCCGCCTAAAGCGCTCAGCTTTTGACCATACTTGGGCACAAACCCAGCTTGTGGCGGACACGTCATCACCCCTCGCCTACAGNCTATANAATCTCCCTGCTTTAGTTCGGGCGTGCGGCTTCTCCGGCCTCGATCTCTGGGACTGGAGAACCCGCCCGGGAGTTGCTTTGCTCAAATAAACCTGTTNTACTTTTTCAATTCGGCTTGATCTGGCTTACTGCGTCGGCGGAGAAACCTATTATCGGGGTACAGAAAACCT
>rnd-5_family-87#SINE/B2 ( Recon Family Size = 56, Final Multiple Alignment Size = 44 )
AGCTTCTCAACTAAACAAAATTATAGTGGGCTGGAGAGACGGCTCAGCGGTTAAGAGCACTGCTGCTCTTGCAGAGGACCCGAGTTCGGTTCCCAGCACCCACGTCAGGCGGCTCACAACCACCTGTAACTCCAGTTCCAGGGNATCTGACGNCCTCTTCTGGCCTCCGCAGGCGCCCGCATNCACATGCACATACACACAGATGNACACACATCATTNTTTAAAAACAATAAAAACAAATAAATCCT
>rnd-5_family-1971#DNA/hAT-Charlie ( Recon Family Size = 49, Final Multiple Alignment Size = 42 )
CAGCGGTTCTCAACCTGTGGGTCGCGACCCCTTTGGGGGTCGAACGACCCTTTCACAGGGTCGCCTAAGACT
>rnd-5_family-821#SINE/Alu ( Recon Family Size = 52, Final Multiple Alignment Size = 39 )
GGGCTGGGTGTAGCTCAGTTGGCAGAGTGCTTGCCTAGCATGCACGAGGCCCTGGGTTCGATCCCCAGCACCGCATAAACCGGGCATGGTGGCGCACGCCTGTAATCCCAGCACTCGGGAGGTGGAAAGAGGATCAGAAGTTCAAGGTCATCCTCGGCTACATGACGAGT
>rnd-5_family-216#LTR/ERVL-MaLR ( Recon Family Size = 46, Final Multiple Alignment Size = 38 )
NNNNNNTTAGTGTTTTGTCAACTTGACACAANCTAGAGTCATCTGGGAAGAGGGAACCTCAACTGAGAAANTGCCTCCATCAGATTGGCCTGTGGGCAAGTCTGTGAGGCATTTTCTTGATTGATGATTGATGTGGGAGGGCCCAGCCCACTGTGGGCGGCGCCACCCCTGGGCAGGTGGTCCTGGGTTGTATAAGAAAGCAGGCTGAGCAAGCCATGGGGAGCAAGCCAGTAAGCAGCATCCTCCATGGCCTCTGCTTCAGTTCCTGCCTCCAGGTTCCTGCCTGAGTTCCTGCCCTGACTTCCCTCGATGATGGACTGTGACTGGAAGAGGCTGAACGAACCGGGACTGGATGCAACAAGCCTTTCCTCCCCAAGTTGCTTTCGGTCACGGTGTTTTATCACAGCAGA
>rnd-5_family-1187#SINE/Alu ( Recon Family Size = 60, Final Multiple Alignment Size = 38 )
AATCCCAGTAGCCACACTAGTTTGCCATAGAAACCGGGCGGTGGTGGCGCACGCCTTTAATCCCAGCACTAGAGAGGAATATAAGACGGGAGGAGACAGCTCTCAGTCTGTCTCATTCTGAGGTTTCCTGGAGGCAGGATCGCCATTTTGGNCTGAGGTAGAGGTAAGAGCCAGTGGCTGGCTGCTTTGCTTTTCTGATCTTCAGNTTGAACCCCAATATCTGNCTCCGGGTTTTTATTAAT
>rnd-5_family-965#LTR/ERVL ( Recon Family Size = 45, Final Multiple Alignment Size = 36 )
CCCTTTCCCTCTCTNCTCTCTACCACCGCATCCTAGCCCATTCTAACACAGACCTCCCCTTTTCCTCCTCTTAAAAATTACACCTGCAAGGTCATTTGCTGCTGTTTTCTGCCTGAGTCAGAAAGCAGCCACTTTAACTTTTCTTCCCCGCTTAATAAAGGATCTCTGTGAAAACAGGTGTTTGGGTGTGGTTTGTGCCTAATCCGGGGTCCGGGAGGAAGCCCCCGCTGTGCGGGGGTCTCCT
>rnd-5_family-247#Satellite ( Recon Family Size = 42, Final Multiple Alignment Size = 36 )
AGTGCTGAGTCCTTACTGCCTCCTCTAGAATCCCCCANTGAGGGGCTGGGGCGTGGCTCAGCGGTAGAGCGCCTGCCTAGAATCCCCCAGTGAGGGGCTGGGGCGTGGCTCAGTGGTAGAGCACCTGCCTAGAATCCCCCAGTGAGGGGCTGGGGGCGTGGCTCAGNGGTAGAGCNCCTGCCTAGAATCCCCCAGTGAGGGGCTGGGGGCGTGGCTCAGCGGTAGAGCCCCTGCCTAGAATCCCCCAGTGAGGGGCTGGGGTGTGTGAGCTCATGTGCTAGAGTTCAATCCCCAGCACCACCCTTAAGAAGGNN
>rnd-5_family-116#LINE/L1 ( Recon Family Size = 37, Final Multiple Alignment Size = 36 )
TTCTGATTTTCATTTTTGCTTTTCGGTTTTTTGTTTTTTGGTTTTTTTTGAGAGAGAAAGAACATGAAGTTGGGTGGGTAGGGAGGTGGGGAGGATCTGGGAGGAGTTGGGGGAGGGGAAAGAACATGATCAAAATATATTGTATGAAAAATTTTTAANTAAAAAGGCTAAAA
>rnd-5_family-5#SINE/MIR ( Recon Family Size = 35, Final Multiple Alignment Size = 34 )
NTAGACATGTAGGCGGGGAGGCGGTCAGTGANTTTGGGCAGTTAAANGNAANAGTTGTCAGTAGACAGCCCCGGGTTCGAACTCTGNCTTCTGTTACTGCTAGCTGTGTGACCTCAGACAAGTCACTTANCCTCTCTGAGCCTCAGTTTCCTCATCTGTAAAATGGGGAAAATTA
>rnd-5_family-847#LTR/ERV1 ( Recon Family Size = 38, Final Multiple Alignment Size = 34 )
GCAGGCAAGCATAGGGAATAGCTTAGCAACCTGGGACCCCACTTGGTTTGGGTTATGCACACCCCTCTTCTAATAACGCACTTGGCAGCCAGNTCCTTCACCTATCTTTACTACACACTGTCCTCTCCGAACGATGCACCTAGCAACCTCGGACCTCCCCGGCCCCCACCTGCACCGGGCTATACATGCACCCCTCTCTGAACAATGGNATGAGTTTCTCCGCCCCTAACAACAATCAAATTTAGACAGTTTCTATTCAAACGTATTCCCAACGTATCCGGGTACGAAGAATAGAAGGGCCGATCCGGCCTGAACTGGTTTNGGGTGCATGCGCAGTAAGGCAAAAACTGTGTCCTCAAGTGAACTTTTAGGGAGAATTCCTATTTACCATCTTATGCCTATGCATAATTGGGCGTGCATATGATTAAAATCAGATGCATTATGGGAAGGGACATGCGCAGTAGAAAAATGATTATATAACCTAATCTGTCAATCAAAACAGAGAACCACACTCACTACAGCCCTTCTCTTGAACCCCATAAAAGGAAGCCCCGAACAGTAACCGGGGCCCTTGAGTACCCTCACTCGCGGGCCTGCTGCTCACCTGAGTATTCCGTNTTGTCNCGTCTTCCCTGTTNCACTGCTTCCTGCAAATCTGTGAGCCTTTATTTCAATTCCTTGAATAAGAGGCCAAGAACCTGGAAACGCCCGGCCAGACN
>rnd-5_family-1866#LTR/ERVL-MaLR ( Recon Family Size = 34, Final Multiple Alignment Size = 34 )
ATCTGCCTGAGGCTAAATTGAAGAGTTTTGGATTAACGGCATTGGCAGAGGAGATTTCAAGACAGCCTAGTATTGACTGTGTCGCGTGGTTATTAGTGGTCA
>rnd-5_family-706#LINE/L1 ( Recon Family Size = 35, Final Multiple Alignment Size = 33 )
AAGAAGAAGTCATAAATTTGAGAGGGAGTGGAAGAGAAGACACGGGGAGAATTGGAGGGAGGAGAGGAAGTGGAAATGATGTAAATACAGTACTCATATATGAAATTCTCAAAAAATGAAAATATTTTTAAAAANTAATTATNCACCAGACATTAACCCTCTGATTTAAATATGN
>rnd-5_family-291#LTR/ERVK ( Recon Family Size = 38, Final Multiple Alignment Size = 33 )
TGCGTCGGCGGAGAGGCTTATCGGGNCGCAAAAACTTTTCATCTGGAGGTCCCACCGAGGGGGCCTGTTTTTCCCACTGGCCCAGGGCCACGTGTTGGAAAACGCCCTTCTCCCCACGCCTGCTCTCTGCCAGGCTAAGATCGGCTTCGTCTGGGTAAGTTCCCATTTCCGAGTCATTGCCTTAGGGCCCAGGGCCTCATNCGATTTTCGGGCTTCCTGTTGAAGTCACAGGCCGTGCCAGGCGCCCGACCCGACCAGCGAGGCCCTTGCTGGAGGGACGAGGGCCTGCCTTGTCCCTGTGGGGTTCCTTCGTCAGGAGACGTCCTTCCAAGGAATTTCTCACGCCCCTCTGTTTTTGACTCAAGAGTCTATCACGGTGGACGCATTGCGCTAGGCTTTGAGTCCCGAGTCTTGGCATAGACTTGCNAAACGGGCACTTGCAATTCGAAGCCGGATCCTCAAACGCCCTTGGGCTGCCTTTTACAAAAATCCTTTTAAATTGGGGCTATCTGACACCTAATCCCTTAACGCCTAAATTTGCAACGTAAAACAAACAAGNCCCCATATGCCCATGGTTTCTGGATGCTGTGCTCCCGCTCCCGCTCCCTCCTCCACCCCCCTCCCCGCTTCTCTAGCTGTTTGTTGTTTGTCTGCATTCCTGGCATTAATCTGGTCACGCTGGGATTCTCTCTACAACGGATCCGTTTCCCCCTGTCCTTCCACTCTAAAACTGCATAGGTGTTCCGTCCTTATGTTTCTGTTCTCCCTTACAGCGTCTGCTAATCTGGCCCTTAATGGGACCACCTGTGTGCTTCCCTGGCTTCTGCAGCCTACGCCAGGATTTTTAAGTTGGTCAGCTGACACAGGTTCCTAAAAAAGTTTTATTTGTCTGTCTGTTAAAATAATGTGGCCACATAAGATCTGTAAAACTTGTAACTCCAGATTACAACAGCTCTGGAAAAATACAAACACGTGGGTAGCCGCCATTTTTGACCTCANCGCCATCTTTGGTAAGAGTACCCACGTGTGCTGGACCTACCAAGGAGACATTCCCCTCAATATTCTTTGACTTACTAAAATATTCCTTCTAATCTTCTTGCNTTTACTAGCATTGGTAAGCTGTAACTGATTGGGTAAAATATACGTCTAAATTTAACTTATGTCTAATTTAGATATACCTGACAGGTAATGGTACCCTGATTCTCAAGTGCCTTTACAGATCTGAGAGTATGGCATTTAACAAAAGAGCTTCTAACACAGAGACATGCCAGCTCCCGCAGCATCCTATAGCTCCTCCAAGAAGATGCGTGGTTGCAGAAGACCTTCCGCCTGGAGGCTTGCCTTTGGGTATGGCAAAGCCACCCACACAGCAAAAAGCGGCCTTCCACCTCNTCAGCTTCCTGGACGCTACNCCGGGGGATCGATCGTCTCATCCTGCCAAGACAGGTAGACTAAACCCTCCCCCCACAGGAAAATCTTCGGCCTCCTGGACTCAGCAGCTAACGGCAAGTACTGCTTCTAAGACTGGTGTTCGCCAAAGACTACGGAGAGACTTGGGATTGCCTGCGTAGCTGAAAAAAGCTGTCTCATTTCTGCTCTTATTTATCCCTCTTAGATCTGTCTAATGGCATTTGATGACTTAAGGTACTGGTAGCTCATTACTTCATTTGTTAAGTTTCCTGCTAAAAATACAGACAGGTGTGCCTCTTTCACAGGCTTCATAGTCCAGGATTAACAGGTTTCAGGTGTATCTTCAGAGGTTCAGAGTTTCCAATTTCCTTTAATTGTCTTCTAAAATGTTCATGCCTTTTAACCTAAAGCCATAGCCTTTTGCTATGACACCAAGATGTAAATCTGTTCCAGCTGCAAAGGGCCCTCCAGACAACGCCAACACCTGCACCAGCTCCTGGGACTTCACCATTGGTACCANCTCTCCTGGCTCAAATGGACACCTACCCAGCAACTAAAATCTGGTTTTAAAGGGCATATCTGCTCTTGTGTCTCACTTATTCACCCGNGCCTCTCCTGTACAACCAGGGCACTTCTCTGTCCCATTCTTTCTGGCAGTTAATGACCCTTCCCATGGCTAGCCCCATTCATAGGGCCGATAATAACAATATTTTTTTTTCTCCTAGCCACCTGCCTTCTCATCTCCCTCAAGGAACAGATGCCTGAGGTCTCCAGGATGACAGTAAACCGGATGCCTCTCCAGCCACACCTCCCGCTGAGCGTGAGCCCACCAACTCCCAACTCTCCCCTCCCCCACGTCGCCCCATGCCCGCAGGAAGTAGCCAGACTTGA
>rnd-5_family-502#SINE/B4 ( Recon Family Size = 39, Final Multiple Alignment Size = 33 )
NNNNNNNNNNNNNNNNNNNNNNNNNNNNNNNNNNNNNNNNNNNNNNNNNNNNNNNNNNNNNNNNNNNNNNNNNNNNNNNNNNNNNNNNNNNNNNNNNNNNNNNNNNNNNNNNNNNNNNNNNNNNNNNNNNNNNNNNNNNNNNNNNNNNNNNNNNNNNNNNNNNNNNNNNNNNNNNNNNNNNNNNNNNNNNNNNNAAATATATTTGACTAAGCGTGCTTAAAATANTCATACAGGGCTGGGNAGATGGCTCAGTCAGTAAAATGCTTGCCGCACAAGCGTGGGGACCTGAGTTCTAGCCCCAGAACCCATGTAAAAGCAGGCAGGAGCGGTGGGCACGCGTCTGCAACCCCAGCGCCGGGAGGCGGAGACAGGNGGATACCTGGAACTCGCTGGCCANCGAATCAAGGTGGATGGCNCCTGAGGAATGACACCCGAGGTTGACCTCTGGCCTCCACATGCACAAGCATG
>rnd-5_family-514#LTR/ERVL-MaLR ( Recon Family Size = 41, Final Multiple Alignment Size = 33 )
CTGAAGGCTCATGTGTTGAAGGCTTGGTCCCCAGTGCAGCNGTGTTCAGAGGTGGGGCTTTNAGGAAGCGACTGGATCATGAGGGCTCTGACCTNATCAATGGATTAATCCACTGACGGATTCATGATTTGATGGACTATTGGGAGGCGGTGGAAACTAGGAGGTGGGGCCTAGTTGGAGGAAGTAGGTCACTGGAGGCGTGCCCTTGGAAGNNTGTCTTGTCTCTGGCCCTTGTCTTCCCCTTCTCTTCTCTCCTTCTTCCCATCCCTGGCCACGGTGCTGTGNNNNNNNNNNNN
>rnd-5_family-740#LTR/ERVL ( Recon Family Size = 33, Final Multiple Alignment Size = 32 )
GTCAGGTCCAAAGGAAACTCCAGTTCCCCAAACTCCAAAAGGCAGTCCAAATATCCAGAAATGAGCTCAACCTGGACTATAGGAGGATTTCTGGCGGTTAGATAAAAGCCAGCATTCCTCAGGAACTTGTGAAGCCGGTTCCCATCTGCCAAAAGGAGTCATTTCCTTACCTCTGGCAGAAGGGACATATGGCTACCCGTGGCGCCTATCAGCATATCAAAGCCCGTGCTGGCCTCCAGGCTCCCTCAGTATCACAAGTACCTGTTACACATTTCAAAGTCCACGCTAGCATCCTAGCCCTTCTCACCTCCTCTACCCTAAACTCCCTCCAGCTCACGGGCTTCCTCCACCCCCAGCTACTCATCCTCCTTATAACCCTGCTGTTCTCNCTGTNTTCTCTCCCCTGCTGTCTCCCCTCTCTGCAGATAGCCCTGGCCATGTCCAGTCTGCTGGCCATGTTCAGTCTACTNCTTTCTCTCTCTGCTCTGGACTCTTCCAGATGCCTCTGGATATTTCTTATTCACAACAAAACCTTCCTATACCATGGAGCGGTCATGTT
>rnd-5_family-510#DNA/TcMar-Tigger ( Recon Family Size = 32, Final Multiple Alignment Size = 31 )
AGAAAGGGGTGGGTATGATATTCACATAACTTTTATTAAGTATATTGTTAATCGTTCTATTTTACTATTANTATTGTTAATCTCTTACTGTGCCTAATTTATAAATTAAACTTTATCATAGGTATGTTATGTATAGGAGAAAACACAGTATATATAGGGTTTGGTACTNTCCGCGGTTTCAGGCATCCACTGGGGGTCTTGGAATGTATCCTCT
>rnd-5_family-756#LTR/ERVL ( Recon Family Size = 31, Final Multiple Alignment Size = 31 )
GTTGGTTTTAATGTCAACTTGCCACAAATTAGAATCACCTGAGTAGGGAACCTCACCTGAAGAACTGTCCTGATTGCCTTGATTGATGTGGGAAGACCCACCCCGAATGTGGGCGGCACCTTCTGGTAGCAGCCCAGGTAAAAAGGGCNTGCCGNAGGAAGATNATCGCCTTTTGCTGCTCGGCTTTCCCTCTGCCGCCGAGTTGATTTGCCCCGTCGCTGCTGNTTCCTTCGCTGAATAGAGCCATGGCTTCCAGGCTTCCATCNTTGACTGAGACCAGCGGCTCTCCAGGAACCCTCCAGGNCTTCGGCGCCAGATTGGGACTGCTGAGGCACNCAGCCTTGCGGACTGAGCAACTACCGGGTTCTCGGCCTCCCCGGGTGGAGANAGCCATTGTCGGACNACTCGGCTGGGAATCCACTTCAGGNCAGAGCCCCNATCNCTTTAAATATANTTTTATTCTACTAGTTCTGCTTTAGAGAACCCTAGCATACA
>rnd-5_family-106#LTR/ERVK ( Recon Family Size = 31, Final Multiple Alignment Size = 30 )
CCCAACGTTTGGGGTACGAATTCACGAAAAAGCCACCGGCACAGGCCGGAGCTTGCACGTGGGGCTCCNGCCCCACCTGGCTAGGCTTTCTTTCTCTCTCCCCCAAGCCTCTGAGCGAGTTTGGGATTTTCCTGTTGTAGCCTCTCTGAAACAGTCTCCAGCTGCCACCCAAACTCCAGAAGCACCTGGGCTCCAAACGCCGCAGGACTCACCNGCCCTAGACCGGCTGGTTCTGCCTTCAGGCAGCCCCCTGCCACACATGCTTTTTCCGAACAATCCCCTGTGTGCATTTTTCAGACAGNNGGTTCTCTCTCCCCTTCTCCCCCCCGTGGGTTGTCTCTCCCTGAACCCCCTTCTCGGGCTGCTGCCAAACTAGGTAGCTGCCTTGAAATCCAGTCAGGCTTTTACTGTTCTACGCAGCAGCAATAAGCCTCACATCTTCATCAACATCATCAGCAGATTTGGTAAGACAATTGGGAATTCTTAAAGGGAGGAATTAGTTAAAAGAGAGATTTTTCCCACATTAAAAATGGGAAAAACCATTACAATGGAGGGATTTGGGTCTCTGTATGATAATATGCTAGACAGTTTGAAAATGGAACGATTAAATGAGAGGATATCTAATTTAGATGGGATTTATGTAATGTCAATTGTAAACATTATCAGCNTTATCATTTTTGNCTTNTCACTAAAGAAAAATGNTGGNTAACNTGAGTGCTAAGATACAGTTTTAGAAAAACCGAGATATATGTTTTATTAAAACAGATCACAGAGATGTTCNGATCCAGACAGAGGAATTTAATGNAAAGCCAATTTCAGCATTGCGTTATAAGAATAGAGAGGAACAGCCTAAGGTTTTCAGACAACTGGGGGCAGGAGAGATGGCTCAGTGGTTNAGAGCACTGACTNCTNTTCCANAGGCCTGAGTTCAATTCCCAGCANCTCAGACAACCAACCTTAATATATCCAGTAACCNTACAGGAATTGCCAAATGGCAGAGGCTCTGTTACAGCTGACTGGACTCCTGTGCCAATGTTAGATTTAAGGAGATTCAAGGAAGCGATAGTCTCANNNNNNNNNNNNNNNNNNNNNNNNNNNNNNNNNNNNNNNNNNNNNNNNNNNNNNNNNNNNNNNNNNNNNNNNNNNNNNNNNNNNNNNNNNNNNNNNNNNNNNNNNNNNNNNNNNNNNNNNNNNNNNNNNNNNNNNNNNNNNNNNNNNNNNNNNNNNNNNNNNNNNNNNNNNNNNNNNNNNNNNNNNNNNNNNNNNNNNNNNNNNNNNNNNNNNNNNNNNNNNNNNNNNNNNNNNNNCTNTANATGATGGCCACACCCTGGNTTTATGNCACAGCAGCTTTGAATGCTTGGGACAGAACTGAAGAAGTAGGAAAGAAAATTGGGCGGAGGAATGAATCCGAGATACAATCAATATTGAATCTCATAACTATGATGATGCATGGATAGAAGAGGTGATTTCCAGAGGCCTGAGGAAAAAATCAAAATGTCAGGTGTTNTAACTGTGGCAAACAGGGTCACCNNAANAGGGATNGTAGACAGGGCGCTCCTAGAAACAATGTTTCTTCTAGGAATAATCNANNCAGAANGCCCCTNCCTTCTGGANTANGCTGAAGNTGTGGCAAAGGCNGGCNNTGGACCAATGAATGCAGGTCAACAAGGGACGNNNAAGGCAACCCTTTGCNATCGGGAAATNTCCNGGAGGGGCCTCTCGCAGGTCCCCATGCCNAATCTGGTTCAGTCGTTCCCTGCATTCATAGAGGAAATTCCATGTCCCCANAGCAGTTAAAGGACCTAATGCCCATNNTAAGAAATACATGCTGCTNTGGATGACAGAACAGCTNTAGAAGAGAGAACAAAAAAATCAGGANAAACCATAAAGCAAGTATTNNNNNNNNNNNNNNNNNNNNNNNNNNNNNNNNNNNNNNNNNNNNNNNNNNNNNNNNNNNNNNNNNNNNNNNNNNNNNNNNNNNNNNNNNNNNNNNNNNNNNNNNNNNNNNNNNNNNNNNNNNNNNNNNNNNNNNNNNNNNNNNNNNNNNNNNNNNNNNNNNNNNNNNNNNNNNNNNNNNNNNNNNNNNNNNNNNNNNNNNNNNNNNNNNNNNNNNNNNNNNNNNNNNNNNNNNNNNNNNNNNNNNNNNNNNNNNNNNNNNNNNNNNNNNNNNNNNNNNNNNNNNNNNNNNNNNNNNNNNNNNNNNNNNNNNNNNNNNNNNNNNNNNNNNNNNNNNNNNNNNNNNNNNNNNNNNNNNNNNNNNNNNNNNNNNNNNNNNNNNNNNNNNNNNNNNNNNNNNNNNNNNNNNNNNNNNNNNNNNNNNNNNNNNNNNNNNNNNNNNNNNNNNNNNNNNNNNNNNNNNNNNNNNNNNNNNNNNNNNNNNNNNNNNNNNNNNNNNNNNNNNNNNNNNNNNNNNNNNNNNNNNNNNNNNNNNNNNNNNNNNNNNNNNNNNNNNNNNNNNNNNNNNNNNNNNNNNNNNNNNNNNNNNNNNNNNNNNNNNNNNNNNNNNNNNNNNNNNNNNNNNNNNNNNNNNNNNNNNNNNNNNNNNNNNNNNNNNNNNNNNNNNNNNNNNNNNNNNNNNNNNNNNNNNNNNNNNNNNNNNNNNNNNNNNNNNNNNNNNNNNNNNNNNNNNNNNNNNNNNNNNNNNNNNNNNNNNNNNNNNNNNNNNNNNNNNNNNNNNNNNNNNNNNNNNNNNNNNNNNNNNNNNNNNNNNNNNNNNNNNNNNNNNNNNNNNNNNNNNNNNNNNNNNNNNNNNNNNNNNNNNNNNNNNNNNNNNNNNNNNNNNNNNNNNNNNNNNNNNNNNNNNNNNNNNNNNNNNNNNNNNNNNNNNNNNNNNNNNNNNNNNNNNNNNNNNNNNNNNNNNNNNNNNNNNNNNNNNNNNNNNNNNNNNNNNNNNNNNNNNNNNNNNNNNNNNNNNNNNNNNNNNNNNNNNNNNNNNNNNNNNNNNNNNNNNNNNNNNNNNNNNNNNNNNNNNNNNNNNNNNNNNNNNNNNNNNNNNNNNNNNNNNNNNNNNNNNNNNNNNNNNNNNNNNNNNNNNNNNNNNNNNNNNNNNNNNNNNNNNNNNNNNNNNNNNNNNNNNNNNNNNNNNNNNNNNNNNNNNNNNNNNNNNNNNNNNNNNNNNNNNNNNNNNNNNNNNNNNNNNNNNNNNNNNNNNNNNNNNNNNNNNNNNNNNNNNNNNNNNNNNNNNNNNNNNNNNNNNNNNNNNNNNNNNNNNNNNNNNNNNNNNNNNNNNNNNNNNNNNNNNNNNNNNNNNNNNNNNNNNNNNNNNNNNNNNNNNNNNNNNNNNNNNNNNNNNNNNNNNNNNNNNNNNNNNNNNNNNNNNNNNNNNNNNNNNNNNNNNNNNNNNNNNNNNNNNNNNNNNNNNNNNNNNNNNNNNNNNNNNNNNNNNNNNNNNNNNNNNNNNNNNNNNNNNNNNNNNNNNNNNNNNNNNNNNNNNNNNNNNNNNNNNNNNNNNNNNNNNNNNNNNNNNNNNNNNNNNNNNNNNNNNNNNNNNNNNNNNNNNNNNNNNNNNNNNNNNNNNNNNNNNNNNNNNNNNNNNNNNNNNNNNNNNNNNNNNNNNNNNNNNNNNNNNNNNNNNNNNNNNNNNNNNNNNNNNNNNNNNNNNNNNNNNNNNNNNNNNNNNNNNNNNNNNNNNNNNNNNNNNNNNNNNNNNNNNNNNNNNNNNNNNNNNNNNNNNNNNNNNNNNNNNNNNNNNNNNNNNNNNNNNNNNNNNNNNNNNNNNNNNNNNNNNNNNNNNNNNNNNNNNNNNNNNNNNNNNNNNNNNNNNNNNNNNNNNNNNNNNNNNNNNNNNNNNNNNNNNNNNNNNNNNNNNNNNNNNNNNNNNNNNNNNNNNNNNNNNNNNNNNNNNNNNNNNNNNNNNNNNNNNNNNNNNNNNNNNNNNNNNNNNNNNNNNNNNNNNNNNNNNNNNNNNNNNNNNNNNNNNNNNNNNNNNNNNNNNNNNNNNNNNNNNNNNNNNNNNNNNNNNNNNNNNNNNNNNNNNNNNNNNNNNNNNNNNNNNNNNNNNNNNNNNNNNNNNNNNNNNNNNNNNNNNNNNNNNNNNNNNNNNNNNNNNNNNNNNNNNNNNNNNNNNNNNNNNNNNNNNNNNNNNNNNNNNNNNNNNNNNNNNNNNNNNNNNNNNNNNNNNNNNNNNNNNNNNNNNNNNNNNNNNNNNNNNNNNNNNNNNNNNNNNNNNNNNNNNNNNNNNNNNNNNNNNNNNNNATCAGAATTGGTAAAAGGTTTNATTTGAACAAGAAACANCTCTTNNNNNNNNNNNNNNNNNNNNNNNNNNNN
>rnd-5_family-36#DNA/hAT-Charlie ( Recon Family Size = 30, Final Multiple Alignment Size = 30 )
TCCAGCCTGTGCCCAGGAGGCCGCATGCGTCCCAGGATAGCTATGAATGCGGCCCAACACATTTGTAGATGACAGCGTCATGTCGCAAGTGTCAAAAGGTTGGACGCCC
>rnd-5_family-156#LTR/ERVK ( Recon Family Size = 34, Final Multiple Alignment Size = 30 )
CACCCAACTTTTGGGGCACGAATTCACGAAAAAGCCGCTTGCCTGTGGCTTTGCAGCCACCGGCACAGGCCGGAGCTGCACGCGGCTGGAGTCACCGCCCCACCGGCTAGGTTTTCCTTTCTTTTCTCCTGGCGGGCTTTCCCTGAACCCCCTTCTCGGGCTGCTGCCAAACTAGGTAGCTGCCTTGAAATCCAGTCAGGCTTTTACTGTTCTANGCAGCAGCAATAAGCCTCACATCTTCATCAACATCGNCGGCAGATTTGGTGAGAAAAAATTGGGAATTCTTAAAGGGAGGAATTAGTTAAAAGAGAGTTTTTCCCACATTAAAAAATAATGGGAAACACTATTACAATGGAGGGATTTGGGTCTCTGTATAATATGCTGGACGGTTTGAAAATGGAACGATTAAATGAGAGGATAACTAATTTAGATGGGATTTACGTAATGTCAATTGTAAACATCAGCTCTNNNNNNNNNNNNNNNNNNNNNNNNNNNNNNNNNNNNNNNNNNNNNNNNNNNNNNNNNNNNNNNNNNNNNNNNNNNNNNNNNNNNNNNNNNNNNNNNNNNNNNNNNNNNNNNNNNNNNNNNNNNNNNNNNNNNNNNNNNNNNNATAAGANTAGAGAGGAACAGCCTAAGGTTTTCAAACAACCAACCTTAATNTATCCAGTNACCTTACAGGAATTGCCAAATGATAGAANCTCCGTTACAGCTAACTGGACTCCTG
>rnd-5_family-2567#snRNA ( Recon Family Size = 30, Final Multiple Alignment Size = 30 )
TGAGGGTGATCTGGCTGCGACATCTGTCACCCCATTGATCGCCAGGGTTGATTCGGCTGATCTGGCTGGCTAGGCGGGTGTCCCCTTCCTCCCTCGCCGCTCCATGTGCGTCCCTCCCGAAGCTGCGTGCTCGGTCGAAGAGGACGACCTTCCCCGAATAGAGGAGGACCGGTCTTCGGTCAAGGGTATACGAGTAGCTGCGCTCCCCTGCTAGAACCTCCAAACAAGCTCTC
>rnd-5_family-535#LINE/L1 ( Recon Family Size = 31, Final Multiple Alignment Size = 28 )
GCTTTTATTTGGTTACAGTTTGGTTTTCTTTTTTCTTTTTGGGTGTGGTTTTATTTTGTTTTCTTGGTTTGGGGGGTTTTGTTGTTGTATTGGGTTTTTGTTTGTTTTTTGAGAAAGAACTTAAAGTTGGGGGTAGGGAGGGAGAGGATCTGGAAGGACTTGGGGGAGGGGAAGAATATGATCAAAATATATTTAAATTTAAAATTGTTTTAAATAATAAAAATATA
>rnd-5_family-874#LTR/ERV1 ( Recon Family Size = 30, Final Multiple Alignment Size = 28 )
TTGTTTTCTCTTTAAGGTAANTAGCCCGGCAAGGGCCCATATTTCCTGAACTTCCCCTTCCCCTTCGCGCCGATTAGCCAATCGCGTCAGATTGTGAAGTCGAGCTCCCACCAATGGGATGAGACGCAGTCACCACCTGCGTTAGGGATAAAAGACAGGAGCCATCTTGGCCCGTGGTGCTTTGAGCCCGGTTTGGGTTCTGGCACACCTTTTCTTGCAAAAAGAATTGCCTTGCCGAGCTACTTTCGCTTTGTTCGTGTGTTCCTTTGTGCAACACCGAGATTATTCTTTGTTTCTAAC
>rnd-5_family-1633#SINE/B2 ( Recon Family Size = 33, Final Multiple Alignment Size = 28 )
NNNNNNNNNNNNNNNNNNNNNNNNNATGAGGNCTTCAGGGAAATCGACACTGCATTGTNAAAAAATTCTAAAATGGGAGCTGGAGAGNTGGCTCAGCAGTTAAGAGCGCTTGCTGCTCTTGCAGAGGACCTGAGTTCGGTTCCCAGCACCCATATCGGGTGGCTCACAACCACCTGTAACTCCAGCTNCAGGGGATCCCGTNCTCCTGGCCTCCGCGGGCACCGTACTCACGTGCGCACACCCACACATGTAAACATTACATAAAAATAGTAAAATAATAAGTATCTTAAAATTTTAGAATTAAAGAACA
>rnd-5_family-596#SINE/Alu ( Recon Family Size = 34, Final Multiple Alignment Size = 28 )
CAGAGAGNTCAGGNGTTCAAAGCCACCCTCAGCTANAGAGCCATTTCAAGACNATNCTAGACTNCATGAGATTCTGTCTCTAAATGAGTAAATNCACAGTGTAAAAATGAATCCAAGGGACTGGGGAGATGGCTCGGTGGGTAAGAGTGCTTGCCGCGCAAGCATGAGGACCGAGTTCAGATCCCAGATCCACATGNAAAGCCAGGCGTGGCCATGCGCGTCTGTAACCCCAGCGCTATGGAGGTGTGGGGAGGCAGAGACAGGAGGATCGCTGGGGCTTGCTGGCCGCCAGCCTAGCTCCAGGTTCAGTGAGAGACCCTGTCTCAAAGGAGTAGAGAGTGATAGAGCAGGACTCCGTCACATCTCTGTTTGCCAGCTCACGAGCATGAACCCACANATCGTGCCAATCATACACATGTGACACACNCACCACACATACACACTCACCGAACTTGACATAGTNAATATTAATTATTGATGGATAANNTATCATTCAGTGANNNNNNNNNNNN
>rnd-5_family-320#SINE/MIR ( Recon Family Size = 33, Final Multiple Alignment Size = 27 )
CTGAGGTCCTGACTCTGCCACTNACCAGCCGTGTGACCTTGGGCAAGTCTCTGAGCCTCAGTTTCCTCATCTGTGAAATGGGGATAATAACGGTACCCGCCTNCTTCCCAGGGATGACA
>rnd-5_family-378#SINE/Alu ( Recon Family Size = 41, Final Multiple Alignment Size = 27 )
GGACATGGAGCTCAGTGGTAGAGTGCTTGCCTAGCGCGGCGCAAAGCCCTGGGTTTGATCCCAGCACCGCAGNAAGGAAAGTGTGTGGTACACGCCTGTAACCCCAGCACTCGGGAGGTGGAGGCAGGAGGATCAGAGTTCAAGTTATCCTCAGCTACCAGTTTGAGGCCAGCCTGGGCTACGTGAGACCCTGTCTCA
>rnd-5_family-3303#LTR/ERV1 ( Recon Family Size = 29, Final Multiple Alignment Size = 27 )
TAAGTCCCTCGAGGCACACGAGTGGCCAGGCCCCTCCCCCGAGGACCTCTAACNGCCAGGTTCCACCCACAGAACACTCTAACTGCCCTAACTGCTGGCNNCCAGGCCCCACCCTACAGAGTAAAAAGCCCAAGCTCTGGACTTGAAATCCCACCAATCCCCGAGCTTGAAATCCCACCAATCCCTGGGCTCACCCCAAGCTCTGGACNTGAAATCCCACCAATCCCCACCCTGGAAAGCTCCACCCCCCCCCCCAAGAAACCCTATATAAACCGTCTCCTGCTCAGTTCTCTGCTGCTTCTCNCCTGAGCAGAGGCAGCCACCCTCCTGGGTTTTTCCCTCCCAATAAATCTCTTGTGTGAGGTTTGTTGTGCGGTGTGACTTTGTGGTATTCCTTGGCTCCCGACTGCCAGGATACCTTTCCCTTCAGAGCTGTAACGCTTACAT
>rnd-5_family-731#SINE/Alu ( Recon Family Size = 31, Final Multiple Alignment Size = 27 )
NNNNTTCTCATATGAAAAGGAAGACAGCCAGGCGTGGTGGCTCACGCCTGTAACTCCAGCACATNAGGCCGAGGCAGGAGGGTCGCAAGTTTGAGGCCAGTCTGGGCTACACAGCGAGTTCAGGCCAGCCTGGGNAACTTGGTAAGATCCTGTCTCAAAATAGGACTTTTAAAATGCTGGGAATATGGCTCAGTAGGCAGTACCTGCCCANCATGCGCAAGNCCTGGGTTCCATCCCCAGCACTGCAAAAAGG
>rnd-5_family-1468#LINE/L1 ( Recon Family Size = 34, Final Multiple Alignment Size = 27 )
CACGTTCTCGCTCTCTNTCTTACTTGTGGTTCCTAACTCCAAATCTTCAGATNCGAATATATAACCTGGAGTAACTGCAGAAACCAGGAAGGNAAAGAGGGACCATTNTGAGGGGGCCTAAAGAGGGGAATAGCANGATAAAGNTAGTNTGAAGGGAAAATGAAAAATATGGGTGTGGGGGCTTTAGCTGGGGAGGGAGAGGAAGGTAGTACAGAAGGAGAGGGAGGGGAANGGATAAACAACACTAAGGTTGTTTNAAAAGCCCNTAAGGAATTATTTTATATTTACCTAAAATTACACATAATACTACTTGTGAGTGTGATATTCTTGGGACGACAATGCTCGCTTCAANAGCCACAGACTATCTAACAAAAACCCAGCACCAAGTCAGGCATGAGAANCCNTCTTTTGANTTGTTGGTCAGGGNAGTCCAAGGGACTCCCAAACAATACAGGCTATTGCTGTTGCCCTTGGTTGCTCCCAGGGGTTGAAGGTAAGTCCCTATTGCTGAAGACACCACGCACTTCGGACACAGGNCCAGAGGACCTGAGCTGNATCTGACCTGAAAGCCTCTTCCCTGAGGACTAGCTTTCACGGTACCAGAAGGTGCCGTGCAAGCTTCCAAGGGAGAGCGACACGATANTCCTNCCCAGCTGTGATGCCTGTGAACCACAATGACCAGCACGGCGCAGATGCCCTAAAGGAGCAATAGTGGCACTCATATCTTGGTGGTNAACAACAGCTCTCTAATCGGACTTAAGGCCCGCTCAATAAGAGAGAAATCATGCCTGGTACTGGAAACTTAGCCAACTACCCAGGGCTAGACGGTGGGTCAGTAGGAAAAATCAATACTACCANNTTAGACATAATTCGTAACTGCATTCTAAATATCGTTCTTATACTCACAGATACGTGTAGCCNTCACCCCTCATCAAGGAAACTTCTNTTTGCAGCAGATGGAGACCATTACAGAAAACCACAACCGATCAAAATGCAGAGACAATGATTGTGGGAGCCCAGNCCCAACGGATACATCTACAAAACGTCCTACACCTAAGGCTCNGGGAACATTGAGAAAGATNGTAAGAGCCAGAGGACCGGGAGTCTGCTGTGAGATTGTGTCTCCTAGNAATGTCAGAAGCTACACCCATAAAGTCTCACCAACATGGCTGCCTAAAT
>rnd-5_family-110#LTR/ERVL-MaLR ( Recon Family Size = 29, Final Multiple Alignment Size = 26 )
TGCTCCNGCAACAAAGGCTTGTGATGGTTAATCTTGATTGTCAGCTTGATTGGATTGAGAAATGCCTAGGAGATTAGTAAAGCACACCTCTGGGTGCGTCTGTGAGGGCGTTTCCAGAGACGATTAGATCATGAGGGCTCTGACCTAATGAATGGATTAATCCCTTGATGGATTCATAACGTGATGGCGTTGTTGCGGTGAAAGGTAGGAGGGGGCCTAGTTGGAGGAAGTAGGCCACGGGGCNGTGTTCTTGGGGTGACCNTGCCCCCTTCCTGGANTCTGCTCTGCTTCCCATCCACCGAGAAAGCTGTTCTACTCTGCAACAGCCTCCTNGCCAAGTGACTGCAGGCTGGNCTCTCTGNAACTGTTGAGCAAGAATAAAATCTCCCCTCCCAGCACCACCAC
>rnd-5_family-201#LTR/ERV1 ( Recon Family Size = 26, Final Multiple Alignment Size = 26 )
CTGCCCCTGACCAACTAAACCAACCAATCCCTGAGCAGGAAAACCAACCAATCCCTGAGCAGAAAACCAACCGATCCCTGAGCAGAAATCCAACCAATCCCTGAGCTCAAGGGACTGAAATCCGACCAATCCCCACCCTGAAATCTCCNCCCTGGAAAACCCCCGCCCCTAAGAAGCCCTATATAAGCCCTGCACCTGTTCAGTTTGCTGCTGCCCTTTTCCCACCCCGGCAGAGGCAGCCACCCTCCTGGATTCTTCCCTCCCAATAAATCTCTTGAGTGAGGTTTGTTGGTGNGACCTTTCACCTTCGCCTAGCGGAGCAGAGCTGTAACACTCGCACCGGAGCAGAGCTGTAACACTTTCGCTGGGGAAACCTTCCCCTAGCGGAGCAGAGCTGTTACATTGGGGAAACCTTTCCCCGGAGCAGAGCTGTTGCGCTTACGGTGACTTGTGGTATTCCTTGGCTCCCGACTGCCAGGATACCTTTCCATCTGAGCTGCAACGCTTAGTATTCCCTGGCTCCCGACTGCCAGGATACCTTTCCATCCGAGCTGTAACGCTTAGTATTCCCTGGCTCCCGACTGCCAGGATCCCTTTCCATCTGAGCTGCAATGCTTACAGTATNTGCAGCGGTCTTTACTAGGATACCA
>rnd-5_family-946#LINE/L1 ( Recon Family Size = 27, Final Multiple Alignment Size = 26 )
ATGAAGTGACNNCAGCTGNAGATATCAATTNAAGTGAATTAAGTCAGTCTCAGAAAGACGAATATCGCATGTTTTCTCTCGTTTGTGGNTCCTAGATTTTATAGATACATAAAATCGCATGTATNNATGACATGAAAGTAGAAGCGAAATTGTCTAGGGGAACAAAGGGGACTAATGGGAGAGGAGGAGAAGTGCGGAGGGAGAGAGGGTATTGGAGGATATGCTCAAAGTACATTATATACTTGCATGAAAATGGCCTTATGTAACCCTGTATAATAACAAAAAAAACTTAAACTAAGTTTTCTACTTGTATGTCATTCAATGTTCATATTTCGCTANATA
>rnd-5_family-1785#SINE/Alu ( Recon Family Size = 29, Final Multiple Alignment Size = 25 )
ACACTCGTAAGTCAAGAGCCTTNTTAGTGGCGCAGGCCTGTAGTCTCAGCTACTCGGGAGGNTGAGGCAGGAGGATCGCGAGTTCAAGGCCAGCCTGGGCAACNTAGCGAGACTCTGCCTCAAATAAAAGGAAAGAAGGGTGCTAGACNTACAGACAGAGTAGTGCTTGCCTAGCATGTNCAAGACCCTGGGTTCAAC
>rnd-5_family-252#SINE/B2 ( Recon Family Size = 29, Final Multiple Alignment Size = 25 )
TTCTATACTATTTAATGTGACCTTAGAGAAAGTTCTGACTTCTGGGCTGGCAAGATGGCTCAGCGGGTAAAGGCGCTTGCCACCAAGCCTGACGACCCGAGTTCGATTCCCCGAGACCCACATGGTAGAAGGCAAATGAATNAATGTAAAAAGANAGTAATAAATTCTTCTGACCTCCACTGCAAATGAN
>rnd-5_family-186#LTR/ERVL ( Recon Family Size = 27, Final Multiple Alignment Size = 25 )
TGTGATGGTTAATCTTGGTTAGCATTCGANCGGATCTGGAATCANCTAAGACACACGCTTCTGGGCACTCCTGTGAGGAATTTTCTTGATCAGATTATTTGAAGGGGAAGACCCACCCTAAATGTGGGCGGCACCTTCTGGCGGCAGCCAGATAAAAGGACANGGAAGAAGGAAGCTTGNCTTTTGCCTGCTTGCCCTCACTCTCTGGCAAGTTCATCTATCCCGGCTGTNGCATTCCTTCGCCGACATTAGAACCAGCTTCTTCAGNCTTCAACGTGGACTGAAGACCGGNAGCTCTCCAGGAATCCTCCAGGCCTTCAGCGCCAGACTGGGACTGCTGAGACATCCAGCCTCGTGGACCGAGCAGCTACCGGGTTCTCGGCCTCTCCATAGTAGAATGACTCGGACTATATCGTGTAAGCCAATCTAATAAATTCCTCATAAATATATATTCATTCTATCGGTTCTGTTCCCTAGAGAACCTTAATATTGACCAACACAGCTTCCAACT
>rnd-5_family-2466#LTR/ERVL-MaLR ( Recon Family Size = 37, Final Multiple Alignment Size = 25 )
GGTGGTTTGAATGAGAATGGCCCCCGTAGGCTCGTGTTTGAATGCTTGGTCCCCAGTTGGTGGAACTGTTTGGGAAGGATTAGGGGAGGTGTGGCCTCGTTGGAGGAGGTGTGTCACTGGGGGTGGGCTTTGAGGTTTCAAAAGCCCATGCCATGCCCAGTTAGCTCTCTCTGCCTCGTGGCATTGTTCAAGATGTAAGCTCTCAGCTGCTGCTCCAGCGCCATGCCTGCGCTGCCACGCTCCCCGCCATGATGGTCATGGACTCTACCCTCTGAAACTGTAAGCAAGGCCCCATTAAANTCTTTCTTCTATGAATTGCCTTGGTCATGGTGTCTCTATCACAGAATAGTGACTA
>rnd-5_family-1157#SINE/Alu ( Recon Family Size = 28, Final Multiple Alignment Size = 25 )
ATGGTGGTGACCATGCCTGTAATCCCGGCGCTCAGACTGAGGCAGGAGGATCGCAGTGAGTTCGAGGCCAGCCTGGGCTATATAGCGAGACCCTGTCTCAAAACAAAAACAAGGAGTCGTTTCATTTTATAGANAAGGNN
>rnd-5_family-432#SINE/Alu ( Recon Family Size = 37, Final Multiple Alignment Size = 25 )
TACCACGAGGGGGTCCTGGGGTTGGGGAGGTGANTCCAGGNTAAAGCGCTTGCTGCACAAGCGTGGGNACTTGAGTTCGGATCCCCAGCACCCACGTAAAAGNCAGGTGTGGCGGCATGTACCTGTAGCNCTAGNACTGGGAGACGCGGGATCAGGCGGATCCCGGAGGCTCGCTGGCCAGCCAGCCTAGCTGAATCGGTGAGCTCCGGGTTCAGCGAGAGACCCTGTCTCAAAAAATAAGGTGGAGAGTAATCGAGGAAGACGTNCGANACACCCGTGGCCCAACACGCGCATACACAGGCANGTTCACGCANGTACACGCACAAAACCACACGAATGCACACGTGCANANANTGNATGCCCTNTCACCTTGT
>rnd-5_family-223#SINE/B2 ( Recon Family Size = 29, Final Multiple Alignment Size = 25 )
TAGTTACTNTTGCGTGCTNTGACCAAATACCTGACGGAAACAGCTNAAGGAGGAAGGGCGTATTTTGGCTCNTGGTTTCAGAGGGNTCGGTCCGTGGTGGGGAGGCGTGGNGCAGCTCAGTAGCTCGCGTATGGCGGNCGGGAAGCAGAGGAGGGAATACAGGAGGAGGCCAGAGCAAGGTGTGTGCCCGNAATACACACGCAGGGGCTGGAGAGGTGGCTCAGCAGTTAAGAGCACTGGCTGCTATTACAGAGACTGGGTTTGGTTCCCAGAATCACGTGATAGTCACAANCATCTGTAACTCCAGTTCCAGGATATCTGAAACATTCTTCTGACCTCCTAGGGCACGAGGCATGCATGTGCGACAGGCAAACACTCATAATACATAAATAAACCTAAAAAAATTTTTAAAAAGNAAGCAGNAACCTATTNCCTCCAANTA
>rnd-5_family-1406#SINE/Alu ( Recon Family Size = 25, Final Multiple Alignment Size = 24 )
NNTCTGTCTCAAAAGCANAACCAAAAGGCTGGGGCTGGGCATGGTGCCATAGGCCTGTAATCCTAGCCACTCGGGAGGCTGAGGCAGGAGGATTACAAGTTCAAGGCGTGCTAGGCTACAGAATAAGTNCAGGGTAGCCTGGNCAACGCGGTGAGACCCTGTCTCAAA
>rnd-5_family-1220#SINE/MIR ( Recon Family Size = 28, Final Multiple Alignment Size = 24 )
TCACCTGGCACCTAACTCTGGCTCTACCGAGCTGTGTGGCCTTGGGCAAGTTACTTAGTCCTCTCTGAGCCTCAGTTTCCTCATCTATAAAATGGGAAGATGATGATGTCTACCTGCTGGGTTGTCAATGAAATTAAAANNNN
>rnd-5_family-2895#LINE/L1 ( Recon Family Size = 25, Final Multiple Alignment Size = 24 )
TTGATAAGCTGGACTTCATTAAAATTAAAANTTTCTGCTTTNCGAAAGACATTACCAAGAGATGAAAAGACAAGCCACAGACTGGGAGAAAATGTTTGCAAAACANATATCTGATAAAGACTNNTATCCAAAATATACAAAGAACTCTTAAAACTCAACAATAAGAAAACAAAGTCTGATTNAAAATCAGGCGAAAGACCTTGACAGGCANNNNNNNNNNNNNNNNNN
>rnd-5_family-323#LTR/ERV1 ( Recon Family Size = 28, Final Multiple Alignment Size = 23 )
TTTTCCCTTCCCAGCTGTAAACCTGCAATNTTCTAGGAATCTCACNAGAAACCCCGTTTACAGNAAAGGACATATGTAGACCCCCGTGAGCTCCTGGTTTTANCTTATCAGATTGTAATTCCGCCCAAGGCATCTCCGGAGCCACCCTACAATNTCATTTATCAAAAAGGAGGAAGAGAAGTGGGGAAGAGTTTCTTAGCAACGCTTTGAGATATAACTTAAAGCCACCAAAATTGTATACGCGGCTACTGCTAAGACACTCAAGNGTGACTCTCCCTTNGAGAAGCCCGCACCCATGCTTCGGCGTGTCTTCTTCCCTGAGCGCCTTTCTTTCCTTGANCCTCATGCTCAAATCTATGTTCAAACCTCTTCTTAATAAACTCCAACTCTGCTTCATACCGGCTCNTCCTGAAATTCTTTTCCAGGCGCAGCCAAGAATCCTGACTTCGCCTGNGTGGAGGTCCCTGAAAAGAACNCCTCAGGCTGCTGCGGGCGGCAGCATGGAGCTGCGTCTCTGNCCCGCCCCCACGGCTGCCGCCGCTGATGNGGCANANAGGATGAAGTNANGCAGGATGCTG
>rnd-5_family-875#LINE/L1 ( Recon Family Size = 23, Final Multiple Alignment Size = 23 )
TCAGCGCACCACAGAGACTCCTGCAACACACATCCTTGTCTGCNGCACCACTCCCAGTAGCCAGGTTACGATGTGGNGCNTTGCTACACAGTACACAATGNACTTNTTCACCCGTGAGAAGAATGAAGTTATATCATTTGCAGGAAAATGGATGCAGGAGATTAAACNTATTAAGTGTACGAGTCAAANATGTTTTTTCTTATTTCGTTCCTANATTTTACATAATAAATCATGTATGTATATGACATGAAAGTAGAAGCGAAACTGTCTAGGGAGGATAAAGGGAAAGGGAAGAAGAGGGGTATGGGGGAAATGCGCTCAANGTACAATATATACTTGCATGAAAATGTCCTTATGNAACACAGTACCATGTACAATGAATATATGCAATGAAANTTTAAAAACAGGTCGTNNNCCCGAACCAGGCAATGAANNNNNNNNNNNNN
>rnd-5_family-2839#LTR/ERVK ( Recon Family Size = 24, Final Multiple Alignment Size = 23 )
GCGTGGACCGCATGGCGACCACTGCTGCTTGACAAAGTTCCAGCATTTCGACNTTGCAGATCACANTTCTCCAGCACCTTTTTACTTTCATTTTTAATGATTCTCACTATTAATGCCTTTCCCTTTGGGAAATTTTGTGCGGGCTTTGAGAGGATGAAAATGTGTACAATGGCAGCCTCTCTAAACAAAATAATTCTTTGGAAAAAAATCCCGCCACCGTGGAACCAGGAATTCCATTGTGCCCTCCTAATTACACCAAGAGCAGGAAAGTTAGAGATTTACTAGCACACCTGATCCCAAGGATGAAATGCCTACAATTCAGATCCAGAGCCTGAGGCCATTAAGGGCAAGAGTTCAGTTAATAAATACAGAGAAATCAGAATGGTACGGTATAATGGGAAAAGAGTAAGACATCAGGACCTTCCCTTTTGGGAGCGTTGTGAGAACAGGCCCATATAGTAAGACTAAGAAACTGTAGTATAGTGTCTGCTCCCCAGAAGTCCTTTTCCAAGGTCAGGCATTTAGATAAAGGTCTCCATTCCCTGGGGGCTTGAGGAAAGTTCCTGCTTGCTAAAGCAGTCATTCTTCTTATCTCTAGCAAGAGGAACTTGTGGCCTTCCATTAACATATGACTGGTGCCTATTGTCAAGGTCAATGCTAGCTTCCTCAACCCCTGATCTCAAGCCACACCCCAGCTCACATGCCCCCTTTCTCCCATTTAATCCTATGTGCAACTATAGAGTATAAAAGGTGTANTCTTTTTTCAATTAAACTCCGGCAGCCATCCCGATTCACCCTCAGATCGTGTCCGTCTCCCTTCCCCCACCGACTCCACACATCCTCTTTGGGACTTGAACCCTCCCTCGAAGGCA
>rnd-5_family-1186#LINE/L1 ( Recon Family Size = 23, Final Multiple Alignment Size = 23 )
ATGTNATCATCTCANCAGATGNAGGAAAGGCCTCTGACAAAANNCAACATGCCNTCNATGATNAAAGTCCCAGAGANNNNNNNNNNNNNNNNNNNNNNNNNNNNNNNNNNNNNNNNNNNNNNNNNNNNNNNNNNNNNNNNNNNNNNNNNNNNNNNNNNNNNNNNNNNNNNNNNNNNNNNNNNNNNNNNNNNNNNNNNNNNNNNNNNNNNNNNNNNNNNNNNNNNNNNNNNNNNNNNNNNNNNNNNNNNNNNNNNNNNNNNNNNNNNNNNNNNNNNNNNNNNNNNNNNNNNNNNNNNNNNNNNNNNNNNNNNNNNNNTATTTGTAGACAATAATGATTGTATATGTGTAGTGTACNTAAGAGTCGCNCCAAGAAATGCAGCTGATAAACACTTTTAGCGAAGTAGTAGATACAAAATTAACTTACAAAAATCANTANCTCTCCTATATAAGCAAATACANACAGTTGAGAAAGAAGTCTGAAAANCCGCANATTTCACAAGTANCTTCAAGGAAATATAAAATATCTTGGGGNAACCCTAACCGAACAGCTCATGTATAGGTTGGCTTTATATGAAAGAAAGAAAATAGGATAGCTAAAGCAACCCTGAATAATAATAAGAAAATCTGCNAGAGGTATCACCGTCCNNNNNNNNNNNNNNNNNNNNNNNNNNNNNNNNNNNNNNNNNNNNNNNNNNNNNNNNNNNNNNNNNNNNNNNNNNNNNNNNNNNNNNNNNNNNNNNNNNNNNNNNNNNNNNNNNNNNNNNNNNNNNNNNNNNNNNNNNNNNNNNNNNNNNNNNNNNNNNNNNNNNNNNNNNNNNNNNNNNNNNNNNNNNNNNNNNNNNNNNNNNNNNNNNNNNNNNNNNNNNNNNNNNNNNNNNNNNNNNNNNNNNNNNNNNNNNNNNNNNNNNNNNNNNNNNNNNNNNNNNNNNNNNNNNNNNNNNNNNNNNNNNNNNNNNNNNNNNNNNNNNNNNNNNNNNNNNNNNNNNNNNNNNNNNNNNNNNNNNNNNNNNNNNNNNNNNNNNNNNNNNNNNNNNNNNNNNNNNNNNNNNNNNNNNNNNNNNNNNNNNNNNNNNNNNNNNNCATCTTGTGCNCACGAGAANGNCTAAGATCAATAAAACAAATGACAGCTCATGCTAGGGAGGNTGTGNAGTAAGGGGGACATCNCCCATTGCTGNGGGAGTGCAAGCTTGTNTAGCCACTGTGGAAATCNGTGTGNCAGTTCTTCAGAGCCAGATNNAAATCGACCTACCCCAANATTCAGCTANATCACTCTTGGGCATATACCCAAAGGNTGCTTCATCCTGCCGCAGAGATCNNGACGNACCTGTGTTCATTGCCGNNNCGNACTAGGGGGGACGGATAGGAAAGGGAAATAGAATAGATAGTTATGGATGGATGGGGTGGGGACTGGAACGGGAGGATCAAGTGGGGAGGAGAAGGGAAAAGGGGATAAGAGAGGGAATACGGGGAGAGACAGCTAAAATTAAGGGCCATTTGAGNGGTAGTATGGAANCCTAATACAGTAGAAGCTTCCAANATATATNCAAATAAGAAGTTGATCCAAATCAAACCACTAAAAAATAGGGGAGTCAAANAGTCCCCAACTGNACATTTCTTGCCATCAAATGNAGCTTCCAGTCCTGGATTCTAATTAAGTTTGCATGGCTAAAGAGAACCCNCAAATAACCCAGGCTGTTGCCAAGGCTATAGGTTGCTCTCCACAAACTGATGGCAAGGCCCTATTGCTGAGGCGACACCTATATAACTCGTTGAACATGGAGGAGTCGAGCTAGGCGCCTGCTAGAGCCTTNACTCCTANNNNNNNNNNNNNNNNNNNNNNNNNNNNNNNNNNNNNNNNNNNNNNNNNNNNNNNNNNNNNNNNNNNNNNNNNNNNNNNNNNNNNNNNNNNNNNNNNNNNNNNNNNNNNNNNNNNNNNNNNNNNNNNNNNNNNNNNNNNNNNNNNNNNNNNNNCAANCAACGTCTNATTTGACTTAAGNTCCACTCCATGGGATGGAANCCATACCCAGCACTGCNTGGGTGACCAANNATCNGANACCAGANAGCNCAGGGAACTAGTGTGGGAAAACCAAATNCCNCNGTTNTACTAAAAAGTGTGGAATATGACAATGACTCNTAACGACATTCNTCTATTATGCTCATANATCAGNACCTTGTTCAGCTATCATCAGAGAAGCTCCCTCCCGCAGCAGATGGGGACAANTACANAGACCCACCTAGCCAGGCANTACGCAGAGAGTGAGAGACCTTGGANCACTCAGCCCTAAACGGGATATNTCCACCAAACTCCCCTCNGGNCTCAGGAAACCTTGCGGAAGAGGAGGCGNAAAGAGTGTAAGATTCATCAGGGATGGAGAGCAGAAGGGGAAACAAGGCCCTNTGAACACAGCANGGCNGACGCATGATCATGTTCTGGTACNNAGANTGNGGTTTCCAGTACTCATGCACNGGNCCTGCAGCGGTCTGCGCCAGCTGGCTATTCCTAGANCCGAAAGGAGTAGGANCATGCCCCNATNCCTAACNCGGAAGCNATCTCCAATTGATANCCACNCGCAAACGAAAATTTAGCTTCNNNNNNNNNNNNNNNNNNNNNNNNNNNNNNNNNNNNNNNNNNNNNNNNNNNNNNNNNNNNNNNNNNNNNNNNNNNNNNNNNNNNNNNNNNNNNNNNNNNNNNNNNNNNNNNNNNNNNNNNNNNNNNNNNNNNNNNNNNNNNNNNNNNNNNNNNNNNNNNNNNNNNNNNNNNNNNNNNNNNNNNNNNNNNNNNNNNNNNNNNNNNNNNNNNNNNNNNNNNNNNNNNNNNNNNNNNNNNNNNNNNNNNNNNNNNNNNNNNNNNNNNNNNNNNNNNNNNNNNNNNNNNNNNNNNNNNNNNNNNNNNNNNNNNNNNNNNNNNNNNNNNNNNNNNNNNNNNNN
>rnd-5_family-639#DNA/hAT-Charlie ( Recon Family Size = 25, Final Multiple Alignment Size = 22 )
GTTGAGCTGCTGTCAGACCAGGGTTCCTAGACAAGTGGTCATTTTGGCAGCCCTCTGCCCCAGGGGACATTTGGCAGTGTGAGGACTTTCTGNTTGTCACAACTTCAGGGAGTAGGATTGCTACTGGCATCTGGTGGGAGAGGCCAGAGATGCTGCTAAACATCCTACAGTGCACAGGACAGCCTCCCGCAACAAAGAATTATCCGGCCCAAAATGTCAACAGCGCCGAGGTTGAGAAACTGNCTCACTCTAAAGAGGTCTGGGNCAGAGAGAGNGAGGAAGAAAAGANNNNNNNNNNNNNNNNNNNNNNNNNNNNNNNNNNNNNNNNNNNNNNNNN
>rnd-5_family-651#LINE/L1 ( Recon Family Size = 23, Final Multiple Alignment Size = 22 )
GCCACNCATGNCTTCGTTAGAGGGGCCGCNCTCGCAGCGANCGAGAGCAAGTGNGNACGCAATTGCAAAGGTTTCCCAAGGTGCTGAGAATAAGTGACAGCTGAGGGCTCAGCCCTAAACAAGGCATTCACGACACCCCCTCTAAGGCTCAGGGAACATTGCGGAAGGGAGGCAGAAAGNATGTAAGAGCCGAAAGATAAGGAGGACTGCAAAATGCCGTCCCGGGNTCAACGCGACCATTGCAGTCATGAACTCGCAACAGCTACGGTTGCCTGCACTGGGCCTACACAAGANTGGCCCTGTCAACAGTCAGTCANGGAAGAGGGAGGGGCTCAGGGGNCCTACCCCTCGCTGCTAGCTATTGNGGGGAGGGAAATCATTGTCTTCAGTTGTGTACCCACNGGTGACCCAGCTCAAGCTCCAATGGATAGTTCCAATCAATGGTCAGCAGACGGCCCTNGGTAAACTNAATGGGTCACAAAACAGACACGAAAGACTCGGNTATGAGAGATTGGGAAAGGAGGGTAGGCAGGTAGGCATGGAACATGAGAGGAAGATNTTCAGAGGACAGATTTAAAGATGGATGCTTAAAAGATGCNCCACACAAGCATGCATN
>rnd-5_family-1098#SINE/Alu ( Recon Family Size = 26, Final Multiple Alignment Size = 21 )
GTTGGGGACGTAGCTCAGTTGGTAGAGTGCTTGCCTAGNATGCNCGAGGCCCTGGGTTCGATTCCCAGCACTNCGTAAACCAGGCGTGGTGGTACATACTGTAATCCCAGCACTCGGAGGCGGGGGCAGGAGGATCAGAAGTTCAAGGTCAATCTTGCTACACAGCGAATTCGAGGCCGANCCTGGGCTACATGANNNNNN
>rnd-5_family-4964#LTR/ERVK ( Recon Family Size = 22, Final Multiple Alignment Size = 21 )
CAGGATATTTGATCACACTGTGAACCCCGAGATTGCGTTATTTACTGGAAAAACCTGTTTCTAGTTGTGGTGTGGCTCAGCCCTAGCACACACCTTTAATCCAAGAGCTTTCTGCTTGAATATTGTAAACA
>rnd-5_family-359#LINE/L1 ( Recon Family Size = 27, Final Multiple Alignment Size = 21 )
CATTATCAAGTCTACAAAAGGAGGATCAATGTGGGAAATATTTCTTCAAGGCTTCAAAGGAAGCCACAGTACATAAAGCAAAGCTTTTGNCTTATCCTCACATTGATGGACAACTGATAAAAGAGAGACTTGAAGAGTCTGAGATTCCTTCCAAGCNCAAGTGACCTCTAAAGACTAGNTGCTCAACTGGCCTTGACAACACAGAAAGAAAGATTAATTTTGGCAACCTGCATTGTTCAGTACTCAAGGAGAAAATTTAATCAAAGGATAAGAGAATTGGTAACAACACAAGGGNTCACACTCTACAGACATTAGATGTAAGTCTACATGAGATGTTATTTAGATANCAAATCTCACTAATATTTTCTTCTTGATAAAAAAGATGTTGTCCAGATGTGAGACATCAGACCTTGGAACACCTTCCCACAGCAAAGAAGGACAGGNCATTTATTGTTTTAACATTCAAATTAAATGATGCTAAATACCTTTTCTCTCTCTATTCAGAAGCTACATGGGAAGGGCATCATGCTGACTTTTGNCTGATAAAACAGCTATAAAAGGGTGTGAAAGTTGGTTGTGGGTTCATCACTCTGGAGACCAACTGTAGAGGTTAAAGGGAAACAACTAATAGATGGGGACTATTGTGAGCTNATCAAGAATGTCTTATGGACTTTGGACATTTTAGTTCTTCCCAGANAACAGTAAAGGAATTCCTTTTCTGTCTACATCTGAGAGTTTGGTCTTTATAANAGTCCCTCTGNAAGGGTATCACAATACTGCCACCTGATAACCCAAATTCAGGTAAGAAAACCAGATCAGTCACTGCCCCAATCCTACAAGGTGGTTAGTGTTACCTCTTCAGAGGGAGGTGGGATAAGAACTGGAGGTAGAAATCGACTAGACAATTTAGGGTAAAAAAAAANAAAACTCATCGGCTTCCTATTGGCTCCCTCATGGCTCACAATCTACTTNCCACTAGTGTTCCTGATTGCTAGGCTTCCAGGGTCCCTCAATAGCTAGTACCCAGCTGGGCTGCAAGACAGTAGCAGNTCCCCTACAGATGAGCAGAAATCAAATGACTAAGCCAGCACAGCCCTTCCCAGCTTTGCCGTTCCACCNTAGGGGAAGACAGGGCCCTAGTCTTGTATTTTAGTAGAAAGTCTTCCAGTCTCTCAGAATACTTCCTGTTCCTCTTCCAAGATACGGGNTCCCTTGTGTATGTATTCCATTACAGAGTCACTGACCAGTGTAACCAACCNTTCCCTCAGAGCTNAGAAGTCCTGAAGCCAAACAAAGGTCACATTNAAANAGTAACTCTTGTTAAATCAAAATGAGGTCGTGAATTAGAAAACAATGAAGTGTCTATGGAAGGGCTTAGAGGCAAGAAAGAGATGATGGAAATGATGTAACTATAATCCACAAAATTATTCTAGAAAGATTATTCATAAAAAGGCTTTATGATCATGTGCTNCAGAGACTAGGGATTTGTGTTAGAGAGCACAAAATATTAGTCACACATTTTATCTCGGGCTGTGCATCTTAAATATGTAAAATAACAGTTCTTTTAGGCAGGGCCACACCATTTTATTCAGTTCTATTTTGGTCAAACTAGTGTAACTATTGTAANTTGATTTCATAATAAGTTCTGTTCTTTATCCAGATTCTTGATTCCTTGCTCTCTGGATTCAAGAAATGGCCAGTCAGAACATTTAATAATCATCTAAAATTGATTACCTCACTACTTATTTCTAATGTGAGCTATGGTCAAAGGGGGGAAACTTTCATGCTCCTTCTTGNCCATCCCTTTCTGTGCTGGGACTACACCTGCTTTACAGTTTGTCAGTTGGAGGACACTCATTTACNCGTCTATTTTCCTTCTCACTGACCAGTTAAGGCCCAGCCTTGAAGCAGTTGCAGGACTTGCTTTGCACTGGGCAGCAGAAGCAGGATTAGGTGTTCAAAGCAATTCTCAACTNCATAGTGTGAGGCAAGCCTGAGCTACCGNAGACAGAAATAAATCAACAGCATTTGAGAAAAATGGAAAGAAATTCTTAATGACCTGGAAACAATGGGGAATAGAAACAGATTAGAACAGTGATGCATNTAAAGNAAATAAAATTTAAAAANTGAAAACAGNAATTATATTTTTTTTTAAAAAANGATAAATATAATTNAAAAAACACACAGCTATACTGACTTTGAAAAAGAGAAAANCATTCCCTGGTAGAGAGAATGGCATTAATAAGATATTACTTCACCNTGCCCCTATGTGCAATGTCAGCTGCTGAGACCTGTCACCTGAAACACGCAGCTACAGCTAATGGATATAACGACAGGCAGGATTGAACATATNNGCATAGGAGAGTTCCCTTGTTAGAAATTCAATATTTATTGGCTCAAGCTAACCTTCCCAAATTGTACACCCAAAATCTGTCCTGCCTTCATTCACATGACATGGATCAACGCACGCTGGGAAATTACAAAATCACTNATCCTGTCACANTCAGGTCCTATTTCATAATGGTGACTCCNGAAGCTGTTTGCTTGCCGACAGTGTACGCAGTAAACTATTCCTCCTCTTCTGGTCTGAAGGCGGAAGCCATGCTCCACATACAAATCCTTTTCCTGTTACTGAAATGGACAGTTGACTACATGACTCAAATTTNTAATTTTAGAGCTCAGTGGTGGTTGAGTTCTTTAATCTAANAATTTATGGTTTAATCACAAGGAGAACAAGGTCATTGCCCTGGGGAGCAATGGCGTGGGATCAAGGCTACCTNATCCAACGTAAGAAANTTTGTCTCAGAAACATTTTTCTACAATGCTGGAGGTACTGCTATTCTAGAATTAATATGCCTTCCCAGGAATAAATCATTCGCACAAACTTAAAGTTTAATAGACATAAATTCCTTTAATAACAGTATGCATTCGGTGGTGGTTAATGCTAAAAGAGGAGACAACCTGGCCCAGATTTTGCATTCCACATATGCTGTCATCCTTAAGTCTTTCTTTTAGGTTCAGGCCCGAGGTTATACATTGAACAGTTTAAATAGGGACAGGAGGATGCAAGTCTAGCCACTTAGGCAGATGGAGATTTACAGANCAAAACTATCTTTTAGATTATGCATTATGATCGAAATAAAAATATATCAGTACTGTATTGGAGATAAACTCATNCTTGTGNCTATAGTTAAACAGTCAACCATCNTTAAANGACTTTTATTGTCAGTTCTCTCCTGATCATTCGCTGTACTTTTCCCTCATTTTGTGGAGATTTTGGCTTGGAAAATTCTTTAAGCACCAAGTCTAAGTTAGTTTCTGNTGCTATCAATCTTCTGAATCATCAAGGCTNAGGTAAAGATNAACTTAGAACAACCAATCACACCTTACTNCNATTAATGGCATTTTCATGGGGCTATGATAAAAATAAATANATGAAATATTTTTTTCTTGAAGCTAAAGNCAACTGTGATGTCTAAAGTCTTTANAAAATCATTTTCAGATATAGAGTTTCCTTCTGTGTGAGTTTATCCCTAGTTCCTGACTTTGAATTGAAACACNTAGGCTTTAAAACATTTAGAGCACTAGAAACATGGCTGGGCAGTTAAGAAATGTACAATCCCAGGACCAAGGTCTAGTTTTTGACAACTTCCTGTAACTTCTGCTAGAAAATCCNAGGGCCTAACATTATCAGAAACCAGTATGCACATTCACANACCCACAGAAAAACACACTGATATCACATAATCACAATTAAAACAACTCTTTAAACATATTTTCACTCATGAACGTTTTTCTCTTGTAAGAATTCATTCCTATAATACAGGTGTTAAGGTACCCAATGGCTTACAGAGTTTTTCTTCATCCATGAAGCGATCAGGTAAGCTTGAAGTCTGAGAAATCAATCCTTCTANGTCGATGGAATAAATCATTTGGGAAGACTTATGAAGTGAGNNNNNNNNNNNNNNNNNNNNNNNNNNNNNNNNNNNNNNNNNNNNNNNNNNNNNNNNNNNNNNNNNNNNNNNNNNNNNNNNNNNNNNNNNNNNNNNNNNNNNNNNNNNNNNNNNNNNNNNNNNNNNNNNNNNNNNNNNNNNNNNNNNNNNNNNNNNNNNNNNNNNNNNNNNN
>rnd-5_family-634#SINE/MIR ( Recon Family Size = 25, Final Multiple Alignment Size = 21 )
ACTTACTAGCTGNGTGACCTCGGACAAGTTACTTAACCTCTCTGTGCCTCTCCTCAGCAAAGTGAGAATAATAATATCTACCTCACAAGGTTGTTGTAGGATTTAATGAGCTGACATAAAGTNCTTAGAACAGTNCCTGG
>rnd-5_family-4317#LTR/ERVK ( Recon Family Size = 22, Final Multiple Alignment Size = 21 )
CCTTTGAAAATGGTCTGTCAGTTACGCTAGGCCTTAGCCAAAGTTGGTTGCTTCAACGCTGCAAACGAGATTTTGGGTGNTTGCCCAGGTAGCCAGTTGTCTATGTGATTTGTTAC
>rnd-5_family-4049#SINE/B2 ( Recon Family Size = 22, Final Multiple Alignment Size = 21 )
ATAGTACAGTCTTCAGTATNTATTTTATTAAAATGCAGTTTTGGGGCTGGAGAGATGGCTCAGCGGTTAAGAGCGCTTGCTGCTCTTGCAGAGAACCGGAGTTCGGTTCCCAGCACCCATGTCGGGCAGCTCACAACTACCTTTACAGCTCCAAGGATCAGTACCTTCTTCTGGCCCTACGGCACCTGTACTCACACATANGCACNCCGCAAATACACATAATTAAAAATAAAATACATCTTTAA
>rnd-5_family-119#LTR/ERVL ( Recon Family Size = 23, Final Multiple Alignment Size = 20 )
CTNTTNAAGAAGGTGCTTTGGAAGTTACTTCCTCTGAATTGAAACATTNNCTCCNGGAGGGAGAGGAAGGCTCANGAGGCTCAGGAAGTNAACAAACTTACGAGGCTTAGGAAGCTCCTGAAACTTACAAGATTCGCAAGAGTCTTCCGTAGTTACAGAAGCAGACTCTCACCNGTGAAATGGCCAAGAGGAGATTCTTAGACNAGCAATTGAGTGCAGANTGCTCTGAGTTCCTGGGATGNAGTTNNNNNNNNNNNNNNNNNNNNNNNNNNNNNNNNNNNNNNNNNNNNNNNNNNNNNNNNNNNNNNNNNNNNNNNNNNNNNNNNNNNNNNNNNNNNNNNNNNNNNNNNNNNNNNNNNNNNNNNNNNNNNNNNNNNNNNNNNNNNNNNNNNNNNNNNNNNNNNNNNNNNNNNNNNNNNNNNNNNNNNNNNNNNNNNNNNNNNNNNNNNNNNNNNNNNNNNNNCAAAGATGAGTTGAAGAGGAGTGGTTGTATGGTCCATGCANCGTGGACGGTGAGACATGCAACCGAGGCTNATCTATGTGGACGATAAGGGCAATTCCAATATGGCTACCTTTCCATGTGGTACGGGATGGTATACCCCCTTGTTGGTGGTTGCATGTTCTCTGCGGTGGATGATAAAACATGCGACCAANGCCAANCCGTCCGAGAGTGNAGTATCTNTNGNGAGAAATCCAGGGTGGCTATCTTCTTNTACGTGTATGGGGTGGCGTGTCTCCTTGATGAATGGGGTCTACTATGTGAGTATANANATGTCCCCCAAACGACTGTTGNACTAGAGAATATACTNCAACTTCTGAAAGTGGCACGTATGGGACGGGATCGTAAGCGGGCTGTGGCGGCAGTTGTGTGGCCTTTGTTGTGGGCGATAAGACATGCAACTGAGGCTCAGCTATCTNCCCAGAAAGAACCTGCCCACATAAGGGAGGAATTACGACGGGAAAAGGACATCAGATGCTCTGCATTAGCCTCTGATTTGGCAGGAAACAGGAAAAGAGGAGGATGAGATGGAGGTGTTGGCTTGCCGTTTTCTTGCAGCTGGCAGAGCACAAGGAAAGAGAGTGAAAGTTAGATCTGTGCTAAANAGCTCTTTCTGGGATCCAAAACCTCGGAACCCATGGAAANANTCGGANANTGGGGAGGAGAGAAATGTAAANGTGATAGANGATACCCCTCAGGTCCGACCTTTAATACAGAAGAGGGGAAACCCGTGACTCAGCATGCAGACGGAGGCCTTAGCAATGGCCCAATACAGGAAACTATGATAATCAGGGAATACTCAGCACCTGAACTGCTNNAATTGGGGAAGATTTTAAAAGAGCAATGAAAGCCTCTCACGGCCTGNCTCGNGAAGCGGTNAGATGGGGGCAGATGAGATCAACCTATCTGAAGCAAAGTGACAAGCAAATGCANCTTAAAGAGAGGGCTTTANAACCTGAGGCAATATAATTTANGGAAGNAATGNTTANNNNNNNNNNNNNNNNNNNNNNNNNNNNNNNNNNNNNNNNNNNNNNNNNNNNNNNNNNNNNNNNNNNNNNNNNNNNNNNNNNNNNNNNNNNNNNNNNNNNNNNNNNNNNN
>rnd-5_family-2753#SINE/B2 ( Recon Family Size = 29, Final Multiple Alignment Size = 20 )
AGAACTGGAGTTACAGGNAGTTGTGAACTGTCATACGGGTGCTGGGAACTGAACTTGGGTCCTCTGGAAAATAGNCACTNNNAATTGAATCTGGGCCTCCGGAAAAACGGAAGTGCTCATTGCTGGGAATTGAACTCGGGNCCTTTGCAAGAGCAGGCAATGCTCTTAACCACTGAGCCGTCTCTCCAGCCCCAANACATNGCTTTTAAAGGAANAAATGATTTGCTGAATGACTCGAGATTAAAATAACAGAAACTTTTTTGGAGCTGGAGAGATGGCTCAGTGGTTAAGGGCACTGCCGACTTATTGCTCTTNTNGAGCACCCGGGTGTAGTCAATTCCTAGACTCGCATAACAGTTAAGGGNCTGGAGAGATAGCTCAGCAGTTAAGAGCATTGCTGCTCTTCCAAAGGNCCCGAGTTGATTGACNCAGCGTCTTTAGNTATATANNNNNNNNNNNNNNNNNNNNNNNNNNNNNNNNN
>rnd-5_family-236#LTR/ERVK ( Recon Family Size = 20, Final Multiple Alignment Size = 20 )
NNNNNNNNNNNNNNNNNNNNNTGGCACCCAACGTGGGGCCCGAGTTTCCACATAGGGCCTGAGAAAGCTGAAGAAGAGCAAATAACAAAGAGGCACGGCTCCTTTAAGAGGCGCTGCTGTACAGCAGAGCACTTGAGCAGCCGCACACTGAGTACAANCAGCAAGCTAAGTAAAAACGCCTGCCACAGTGTGGACACCAGCTTCCTAGAGCTGGGGCAGTTAAATGCAGCTCCTGGTTACATACTCCCAGTGAATTCAGCTCTCGGCCAGGCCCGCAGCTTAGGCTGACTCTCACGGACCCGAGGAGGGGGCGGAGTCAGCCACCAGAGCTGCATGGCGGAGGGNCTAGCTGTNGCTTAGCAGTTTAAGGTTTGGCTCACGCGGTCAGAAAACGCTACAGGCGCACAGTAAAGCCAGGTCCAGAACCAAAAANANNNNNGNANGNCGNNCATTNACGACAGGTGCACAGTAGAANAGATCCAGACCGAAAAAANCTCTAAACAGGTTACAGTGTGCATGTGCTTAGGAAAAAGAAATGGGTATAGACAGTCATAGAAAAAACACTTTAGGAGATCTGATTGGGGAGATGTGGATTCCTTCAAAATTAATAGAGATCAGGTTTGATTGAGAGAGAACTCNCTGAAATCTTGGCTACAGACATAAAGAAATAAACCGGGAAAAACTACAAGACANGTGACGTATATGTTGATCCCTTNACAGGGAACTGCCCTGAGACTAGATGAGACATGATAAGTCTTGTTCGGTATAGAGTCCTCATGACATTATTACACATGCCATCCTTTCATATGACATGGATAGAGATTTATAAGTTTGCAGTCCAAACGAACTTATAAAGTTGACAGATGCCTTTTACCTGCTCAAACATAAAACAAAAAA
>rnd-5_family-135#LTR/ERVK ( Recon Family Size = 23, Final Multiple Alignment Size = 20 )
CTTTGCTAACTTCGTTAANCTTTAGCTATTTTGACNAACTGAGTCATGCAAGAAACTGTTCTGCTGTATTCTGTAATGGCGCACGATGNAAGGACCAGAAANTAAGGCTCCCAGTCTCTCTATGGGTTGTATTTAANGNTTAAAGTTTTATTTTGGTACAAAAGAGTTTCAATTCAAAATGTATTTCTTAAGGCTAAGCTTAATAGGAATAAAANTCCTAGTCTTAATCCTAGAAAGCGAATAGNTTGTTATAAACTGTTAAGTGATTAAGACGCGNANATTGATAGTCACCGTATAAATGATCAAATTCTTTAAACGTGTAGTCATACTCGGTACTAATGAATTNATTTAAAGAAGTAAGCTTTGTTTTAGCCTCTTGNGTATGTTTTCAAGGTTAAGCCTAAAGCAAATAACTAAAAACGAACAAAGTTTATTTAAAATCANGTATACTTTATTTAATGNGAGAAGCTTCCTGTGGTAGACAGAAATGCCAGCTCCTAGAGGCGCCCTAAGGTCTCCGAGAAGATGACAAGGCACAGATGACTCCACTGGATTGTGGTGACGCTAACCACTGGGCAGAACTGCCCCANGCCTCACCTGCCGCCAGGGCCCTGCACAAACTGTGGACACTGTCGGGTTGACTGCCCTACTCTGCCTCGCCGAAGTGAGGTCAGTTTTCCCAAGTCCCTCCTCCACAGGAAAGTCTCCAGACCTTCTGGGTCTGGCAGCCGAAGGCCTGTGATTAATGCTGTCCTGTGTGACAGCTGAAGACCTACGACCTCTGNCCCCAACGAAGCCATCGAGACCACAGGAGCCTAGGGTAACCATCCAGGACTGAGTCTCTGTCATTTTAACTGATACAGAGGCCATTTGGATTATACTTCCTGCTCTAATTTATCCTTCTCAGATCTCTGATGGTGTTGACGGCTAACTGTAGCTTTATCAGTTTAACAACAGCAAGCCTCCTCCCCCAAGGCTGCAGCTGCCTTGTCAATNCATTTCATATGTAAAAGCCAGGCCTCACTTTTTCTAGAGCTACTAGGTCTCCTGCGAAAAAGGCAAACTCAGACAGTTTGCCTTGCTAACAGGCTTCATATTAAAGGATAAACAGGTTTCAGATGTAACTTTTTNCTATTTTTTAAAGGAACTCGCTTTGCAATGACTGCTCTCAGTANTCAACCACTTATGTCTCGTGGCAAATGATTGGATGNAAAAGTTTAAAGTTTATATAAATTGTGAGGGTCTAAAAAAATTTAAAATNTATAAATGCAAGTTGTAAAGGTCTAAGGATATAAAAGCTTAGTGAATTAAAATACTCAAAGTGTATAAATGCAAGTTATAAAGGTNTAAGAAAATAATTTAGAGTGTAAAAGGTTTCGAATTTCTCTCTCCCTACGCTATTGTTATACTAAGACTTCAAAAGTTCAAAGTTTTAACATTGATCAATGAAGTTCTGATAAGCTAGTAATCTAGCNCTGACCACTGTTATCAGTCNCAAGCTCGAGATTTTAAATTCCCTTTGGTTGTCTTCTAAGTATAGACTTAAAGGTGCTTCTCATCGTGCTAAAAACATTTCTGCCTAATCTATATATCCAGCCTTCTGGAAGAAAAAAATGTTCATGCTTTTTAACCCAAAGCCATAGCTTTTGCTACGACTCAAAGGCGTGAGTCTACTCCAGCTGCTTATTCTACAATGTGGATTTCAGTACAGATTACAAACAGTGGTAATGCTAATACATCTANAACTTNTGTCTNTTTNTGTAAACTTAAAAANAATTCATGTAAGCTTCAGGGAGTCGAGGAAGTGTAAGACTTGGATCNACCTCTCACAGGTCAAANGGACTCCAGATAAGTACTCCTGTCAATCAATAGNCTAAGNTTCCCCACCTGCCTATTCCCGAGGGCTCCGAGTATCTATCTCTCTCTCATCCCTGGTCTTGGGACCCTCTCCTCCTACAACTACCAGGACTATGGGCCTGGAAGTTCCAAATATAAAAGTTTCCTCTAAGTTCTTAACTTTAACTTCTGTCCCTAGTCTATATCTGTCCCGGCAGAGTTCCACTCGGCTGGTAGACGCAAGAAATCAGTGGCACAGACTACAAACTGCTCCAAAGGTGATCTACGCCGTCCAGCTCCGNACAGTCTTANAAAACCGGAAAGCCCTGGACTTGCTGAAAGCTGATGAACCAGATCTAGTCA
>rnd-5_family-2935#DNA/TcMar-Tigger ( Recon Family Size = 20, Final Multiple Alignment Size = 20 )
CCTTATTACTCATGGATTCCGTATCTGTGAATTTGCCTACTCGNTAAAATTTATTCGTAACCCTAAGTCAATACTTGNGGCGCTTTTGTGGACACGTGCATGCGTGAAGCTGTGANAAATCTGAGTTGCCNANGTGCACGTTCCCAGCTGAGGCTGAACAAGGCACTCTCCGTTTCAGCTCTCATACTGTAAACAAGTGTTCTTTCGGGCACANTTAGTGCCACGTTTTTCGCGTTTTTGTTGGTGATTTCGCTGTTTAAAACGGCCCCAAGCACAGTGCCGAAGCGCCGTCTAGTGTTCCTAAGCGCAAGAAGGCCGTGATGTGCCTTAGGAGAAAATACATGTGTTAGATAAGCTTCGTTCAGGCATGAGTTATAGTCTGCTAGCCGTGAGTTCAGTGTTAACGAATCAACAATACGTATTAAATAAGGTGTCTTTAAACAGAAACACACATAAACAAGGTTATGTATTNATCGNTTGGNAAAAATACTGTGGCCAGAGGCTTACAGGAACCTAACCCTGNATTTCTTCTAATTCTAACCTACTGTTGCGAAAACTTTTTAGAATACAACAACTAGTGTNTGAGACATCTGACTCTATACNTATACAA
>rnd-5_family-446#SINE/B2 ( Recon Family Size = 28, Final Multiple Alignment Size = 20 )
TAAGAAATAAGTCGGGGCCAGCGAGATGGCTCAGCGGGTAAAGGCGCTTGCTGCCAAGCCTGANAACCTGAGTTCAATCCCCGGAGCTGCGTGGTGGAGGAGAGAACCAGTTCCCACAAGTTGTCCTCTGACCTCCACATGCACGCTGCGGCACAAGTACTCGCTTACCGGGCTGGAGAAGTGGATCGCNGGGGTGGCTAAGNGCGCTTGCTGACNGCGCNTCCAGAGGACCCAGGTTCAATTCCCAGCATCCTCATNNNNNNNNNNNNNNNNNNNNNNNNNNNNNNNNNNNNNNNNNNNNNNNNNNNNNNNNNNNNNNNNNNNNNNNN
>rnd-5_family-960#DNA/hAT-Charlie ( Recon Family Size = 20, Final Multiple Alignment Size = 20 )
GCCTCCCAAGAGACGTTTGGCAATGTCTGGAGACATTTTCGGTTGTCACAACTGGAAGTGGATATGCTACTGGCGTCTAGTGGGTAGAGGCCAGGGACGCTGCTAAACATCCCACAGTGCACAGGACAACCCCTACGACAAAGAATTATCCGGCCCNAAACGTCAGTAGTGCCGAGGCTGACACACCTTCCTCGNTATAAGGTGTCAAGCATTCTAATAACACATNN
>rnd-5_family-750#LINE/L1 ( Recon Family Size = 28, Final Multiple Alignment Size = 20 )
AAGGATGTNTNTGATATTTGNGAAAGANTAAAGCGGGTGGAGAGAAAAAGCCAAGAACAAAGGTAGAAAAATATAGTCAGNTATTAATCAAAAGACCAAAGGAAACTTAGTCAGGAAACGTGTGATCTTGACCAATGTTATCCAGCTACCTATGATTCTATGTGTATAGAAATTAAATAAAGACTTCACAATTTTCACAAAATTAACTCAAAGTGACCCTTAAACTGTTGTTACTGACGCTCCAGCTACTGGTATTTCTTCCTGAGAGGCCCCATGCTCTAGAGCCTTCTCTGCAAANGGAGGTGATCTNCTGCTATGGCCCTGCAAGCCCTTATGCCCCCTTNTGNTTTCAGGTAAACCCAGCCNCACTGATGCCCAATCNCAAAACAATGTAGAANAATTTCCGCTTCCTGTCANATGGATTATAGCACAAGATATGGANTCTGCTCTATCTACCTGCCCAACACCATACACGCCTAAGAAACNTCTGCAGCTCTGAAACTCCCTTTGTTTCCTGGAACTAAACATCACTAAATCACACTATTGCAGCTGGTGGTAGCAGAAAGTTAGAAACATTTTAATCTTGCATTGCTAAATCAACATCACTGTAGTTCTACCAGCTTTTAAACTATTTGAAACATTTATAAGACAAACTTGAAAGTAGGCTGCAATATTCAGAACTTCTAGAAACCAGATTATCAGTTTTCAAATCTGTCTTCCCACTGCATACCAAAAGCATGACTCTGTTTCTACACTGGACAGTGATATTACAAGCATAATGTCCTACCATGCCAGGGCTGCAGAGTCTCCCTCTCCCCAGGAAATCCATACACAGGGAGGCTCAGAGGACAAGGACCACTGCCCAGGTCATTACATAGAGCAATAGAACCACAGCCTGGCTCATGGTCCATCCAAATCCCAGCAGAAATGACAGCTCAACAGACCTTCTCTGAACAGCCTACACTCACTCTGGCATAGCTTGTGGTCTTCCTTACAACTCATTACAACAGAAGCAGAGAAGAATCCTAGAAAGAACCACCTGTAAGCTACCTCCCACTATTATTCCTGCTTGCTAAGCCTTCCCAGAGTCCCTCAGTGGCTAATGCCACCCAGCTGGGCCTCAGAATATTATCAGCTCCNCTACTGGGTGATCAGAGATCAAATTACTCAGATATCACAGAACTTTCTGCTCGGCCCTTCCAGTCCAGTGGACAGGGCCCTAGTCCAGAAAGCTTGTATTTTAGTAGACATTCATCCGNTTTCCTAGAGCATACCCTGTTCCTCATCCAAAGCACAGGGTCCTTTGTATGCACATTCCATTACACTCTCAATATGCAGTGCAGCCAACCCATCGCCTCATACCTGGGAAATCCTGCAGACAAACACGGGTCACATTNACAATTGTTGTTAAAGAAAAACGGGCCATGAATTAGAAGATAATAAAGGGTCATGGTAAGGCTTGGGGACAGGAAAGAGAATGTGGANACGATATAGTTATAATCTCGAAAATTATTTTGAAAAGTAGAAACAGGATTTATGGCCATGTGCTTCAGAAACAAGGGATTTATATTAGAGCACATCAAAGATTTCTCAAACCTTCTATCTCAGGGTGTATATTTAAAACCAGTAAAATAACAGTCCTGTTAGGCAGGGCCACATTTTACTCAGATCTATTTTGGTTGAACTACTGTAACTACAGCAATTTGGTTTCATGATAAGTTCGGTTCTTTATCCAGATTCTTGATTNCCTGGTCCGTGGACACCAAGAAATGACCATCAGGACATTTATGGAGCACCTAAAATTGATTACCTACTTCCGCATTGCTAATCTCAACTACAGTTGAAGTAGGAAAGTTCTCAGCCACTTTCCTGTCTCTCCCTTCCTGCACTGTGAATCTACCAGCTTCAAGCTTGACCTATGTACTCACCCTTTTCATCTATAATCATACACTGAAAGTCAGAGAGACTGGAGGTCACTCNTTAGCTGGTTTATTTTTCCTTCCCACTGACCAGTCAAGGCCCAGTCCTGAAGAAGTTGAAGGACTATCTACCCAGCACTGGGCAGCAGAGGCAGGATTAGGTTTTCAAAGCAATTCTCCATTGCATAGTGTGAGGCAACAATATTACAAGCTCATAGTCTCCCATGCCAGGAAGGCAGAGCCTCCCCCACACTCAACAAAGATCAGAGGCCAAGGGCCACTACCCAGGTGACCACAAAGAACAATAGAACCTGTTTGGCTCATGGTTCATCCCTCTCCATGCAGCTCTGACAGCTCAGCCAACCTGTTCTTCCTGGTCTGAGGACAGTTGCTTCTACATTCACCAAGGCATGGCTTGTGGTCCTCCTTACAGCTCTGTACAGCAGAATAAGAGAATCCTGGAAAGAACCTGTAAACTATCTCTGGTGCTCCTAATTGCCAACCAGAGTCCCTCTAGGACCACCNAGCTGGGCTTCAAGACATTAGCAGTTACCCTACTGGGTGAGCAGAGATCGAATGTCTCAGAAAGCAAACATCCTCCAGTTTTGTCCTTACACGCTATAGTCAGACAAAACCCTAATCTGGGAAATTTATAGTTTAATAAAATCTCCCATTCTCCCAGAGCACTTCCTGTTCCTCCTCCAATACACCTGTGTGTGGTCTGTGGACCCATGAAATGGCCAGACGGGACATTNATGGAACATCTAAAATTGATCACCTCACTACTCACAGCTAATGTCAACTACCGTCACAGCAGGAAAGNTTTTACCCTCCTTCTTGCCCATCCTTTGTCTGCTGTGACTACACTGGCTTTANAGTTGGTCAGTGAACTCGNTTCTTACACAGGTCCCACTTCACTCGTACATTCACAATAAAATCTACAGANATTGGAGGATACTCATTCACTGATCTATTTCTCCTTCACACAGACCAGTCAAGGTCTAGCCTGGTAGGAGTTGCAGGACTGTCTTTCCAGCACTAGGTAGCAGAGGCAGGATTAGGTGTTCACAACAATTCTCAGTTACATAGTATGATACAAGNNTGAGCTACAGGAGACATTAATCTAAACTTACTTTCTNNNNNNNNNNNNNNNNNNNNNNNNNNNNNNNNNNNNNNNNNNNNNNNNNNNNNNNNNNNNNNNNNNNNNNNNNNNNNNNNNACATAACTGATATAAATAAATAGAATAAATAAACAGNACTTAAAAAGTGGAATGAAATCAAAAACTGGGAAACATTGGAAAATAGAAACAAAGAGATTATAACAGTNATGNCACTGAAGAAAATGAAATCTAAAAAATGATAACCAATAATTGACTTCTTAAAATTATAAAAAATAATTGAACACTCATTATACTGACTTGAAACAGAGTAGGCACTTCCCCGGTAGGGANAATGCCATTAATAAGAGAGCACATGACTTTGTCCCATGTAAAATGTTAGCTGCTGAGTGCTGTAANCTGACACATGGAGTTACAGTCAATGGCCTGTGTCTCAAACGTCTGAGCTGACTTCACTGTGTCAACCAGGATTGAACATATCTGCATGGGAGAGTTCACTAATTGGAAACTAAATACTTAGTAGTTCAAGCTCTCCTCCCTAAACTGTACACCCACCAGTGTCTGTCTTCATTCACAAGGAAGGAATTAATGTATGATGGNAAATCACAGAAAGTCACTCACTGTGCCCCATCAGGTCCTTCTTTGTAATGGAGGCCCCTGCAGCCCACGGCCTTAAACTTCAGTCTAAGATCTAGCTATTGTCCAGCTGTTTACCCCCTNCAGTGTACACAGTACATCGTTCCTACTNTTCTGGTCTGAAGGGAGAAGCCATGCTCCACATGCAAATCCTTTTACTGTTACTGCAATGGACAGTCCCACTGTATGACTCAAACTGGTAATTTTAGAACTNCGTGGTGCAGCATACTTGTAAACCAAGAATTTATGGTGGTTAGCCAGGAGGATAGCAAGGGCAATGCCCTGTGGGGCTGCAGACAGGATTCAAGTCCACCTCAATCAGCACAGGGGACACTGAGTCACAACTGCTTTCCTAAGAGCTGAAAAATGCAGCTGTTCTAGAATTGATTATACTCTCCTGGCACACAAGGTTGTGACCCTGTAATGGCCCCTGAGCAGCAGGTCAGAGGCCTTTGATGGGGAAGTGGGTCTTCTGGCTGGTTGTAAATCATGGTTGTCTCATTTGTTATAGGAATGTACCTTAATGGCTGATTAATCCTGGTGAACAAACATTTGCATCTCATGATACTAATCTCTAACAGGCATGGTTAGCATACTACTCGTCTTTGGGTATTTGGGATGCAGCCCTCCCTCACTTAAATTCTACTTTGTGTGACTTAATGTCTCCTAAGCACTGGTAAATCCTTATACATTAATTCTATTACCAATTCTACTCTTCTACGTCGCAGTTTAGTAGTGGAGCACTACTCTACACAGGAGANACCGTTTACAANCCNCACGAAATTAACTACAGACGGACCCTAAACCTAAACGTCAAAAGTGCAGAACTTCTAGAAGACACTNGAGAGACCAGGNCTCTCCGAGTTTGGCAAATGTGGTGATATCTCTCCACATGCGACGATATAAGCACGACAGACACCACCATCTGCGGCTCCCGACGCTCTGCTCTGTGCAGACACAGCCCGGGCAGTGAAGTGATTCAGAGGCTGCCAACAGAGAGTTGCAAGGATCACTTAGGACTACTGAGGCAGGAAGACGCTAAACTCTAAACTCTGTCCGCTGGCTCCCACCCAGCCAGGAGGACCCACCACACCGGCCGTGAGCCTCAGCAGCCGCTCCACCTAGTTTGGGGACAGCGGCCCCTCGCTCGCCAAGCCCAGCCACTCCTCCCGTCTGTGGAGAGCAACCCCTCACTCACCATGGTGCAGCTGCCGAGCTGACATGCTCTCTGCCCACAAGAGAGCCCAAGCCGCAGCGCNTGAAAGAGCTGAACNGGAAGTCTGGCTCCCGGAAGAACCCTCCCATCTGACTGGCGGGTCTGCTGGAGGCTCTGATTGGCTGGTGAGGTCTGAGTGACGGGACCAGGTGAGCAGAAGGGACTCAGCACCGTGNTCCAGCACTGGCTTCTAATCTAAAGACAGACCTGTCCCAG
>rnd-5_family-500#LTR/ERVK ( Recon Family Size = 22, Final Multiple Alignment Size = 20 )
TAATGAGAAAGGAACAACAGCAGCAGAGAGACATTGGATAATAGAAAAGTCTTCTGAATTAAATCAACCGGTGTATTTCAAGGATGTGTTGACCTCACAATGGAAACCAGGAGATGTGCTACGTTGGGGAAGGGGTTTCGCTCTTGTTTCCACAGGAGAAGAAAAACTATG
>rnd-5_family-120#LTR/ERVK ( Recon Family Size = 20, Final Multiple Alignment Size = 20 )
ACACATCATATNGGTAAATTGTCACGTGCTATTTAAGCTTACTGAGAAGCTGTCTCTGGAAGCGGGTNGGCCCCCCCGTCTCAGACTCAAGCATGTTTGTCTCAAAGTGTCTCTAAGACTCCTTGTCCAGGGACACTGGCTCCCTNACTCTGTGACGGGGAGAAAGGAAAACAGCAAAAACAGCCCAANATTNAAAACATTGTGCCCTTGAGAACAGCTAGAAGAAAACTATTCCAACAGAGGTTACTATTGTTTATCCCATGGTATGAAAATGCCTGCAGTGGGAACGGGAAGCCGGAAGCTCATCCGCGGAGACTCTTGACTGGGAACTCCAGCGTGACTGCCTCAACTTCCCCAGTCGATTTCTGCCGGGTGTTGTAAGCCCCCGATTTGATGTCGCCTTTGTTTGCTCTCTCAATCGGGCTACTCCAGTCGTTTCTGCTGGATGCAGCGCCCGATTTGACGATGTTTTGCTATCTGTCTGCTGCTTCTCTATCTGCTACTTGCTATTTATTCTTTTACTTTTGCTTGCTANATACTTAATAA
>rnd-5_family-4599#Satellite ( Recon Family Size = 22, Final Multiple Alignment Size = 19 )
CTGTGGGACGTNGTTCAGCAGTAGAGCTCTGCCTAGAATCCCCCAGTGAGGGGCTGGGGCGTGGCTCAGTGGTAGAGCCCCTGCCTAGAATCCCCCAGTGAGGGGCTGGGGTGTGGCTCAGTGGTAGAGCGCCTGCCTAGAATCCCCCAGTGAGGGGCTGGGGGCGTGGCTCAGTGGTAGAGCGCCTGCCTAGAATCCCCCAGTGAGGGGCTGGGGTGTGGCTCAGTGTAGAGCNCNTGCCCGGAANCCCCCNGTGAAGGGCTGTGAGCGCGGCTCAGTAGTAGAGCGCTTGCCTAGAATCCNCCAGTGAGGGAATGGGGTGCGGCTCAGCGGTAGAGTACCTGCCTAGAATCCCCCAGTGAGGGGCTGGAGGCGTGGCTCAGCGATAGAGCGCCTGCCTGGCATATACAAGGCCTTGGGTTTNATCCCTNNNNNNNNNNN
>rnd-5_family-1700#LTR/ERV1 ( Recon Family Size = 19, Final Multiple Alignment Size = 19 )
TGTGACGGGGCAAGACAATGCAGAGGCTCCTCCATCTTGCATTCTTGCTGAGGCCATTTCAGGTTTAACTAGAATTTGATCTCCTTGATGGAGAATCCCGTGGAAAATTACCCAGCTCTATTCTAGGAACCCAAGGTCAGGATGCCCCAGCTAACTTATCTTAGCTTCTGTTAAACCGCCTGCTTGTGCGGAACCTCCTCCAGCTAACCACTTATCTTAGCTTCTGTTAAACTGCCTGCTTGTGCGAACCCCCCCCTNCGGCTAGCTAACCGCTTATCTTAGCTTCTGTTAAACTGCTTGCTTCAACTGCTAAAAGCCTCCACCCCTGCAGCTGCCGAGCAAGATACCGGACGTGGTTTCTGCCTTCAAAACCCCGTGCTCTGGACGCTCGGGGCTACACCTAGGTCCCCAAATACCTGAGTGTAGTCCCAGCCAGCTGGAATAAAGACTTTCAATNGGCTACAAACTGTGTCTG
>rnd-5_family-1020#SINE/B2 ( Recon Family Size = 19, Final Multiple Alignment Size = 19 )
AGGGGNCACAGTGACGGCTCAGNGGCGAGAGAGCGCTGACTGCTCTTGCAGAGGACTCGGGTTCAGTTCCCAGCACCCACATGGTGGCTCACGACTATCTGTAACTCCAGTTCCAGGGGATCCGACGCCCTCTTCTGGCCTCCGGCNCTGCACACACAGGTACACATACACATAAAGTTAAAAAATAATTTTAAAATAAAAGTCTTNTAAAAACAAAACAAGTTAGACACAAGATGACTCGGTAGGGNAAAGGTGCTTGTANNCAAGCCCGATGACCTGAGTTCAATCCCTGGANCCCAAGGCGGAAGTAGATCCTGACTCCCCACAACTGTCCTCTGATCCNCNACACAGNCGCTGTGGCACGCATGCCTCTCCCAACCCATAAGAATAAATAACTTTAAAAATAGATGGCTTCCTCTTCATTCCTTAAAAAACAAAAATGAGGGGCTGCAGAGATGGCTCAGCAGTTAAGAGCACTGCCTGCNCTTCCAAAGGTCCTAAGTTTCATATTCCCAGATAGCTCTNNNNNNNNNNNNNNNNNNNNNNNNNNNNNNNNNNNNNNNNNNNNNNNNNNNNNNNNNNNNNNNNNNNNNNNNN
>rnd-5_family-1340#LTR/ERVL ( Recon Family Size = 21, Final Multiple Alignment Size = 19 )
NNGTTAATTTTATCAACTTGACTGGGCTAAGGGATGCCCAGATAGCTGGTAAAACATTATTTCTGGGTGTGTCTGTGAGGGTGTTTCCGGAAGAGATTAGCATTTGAATCGGTAGACCGAGTAAAGATCACTCTCTCCGACGCGGGTAGGCATCATCCAATCCNTGAGGGCCTGAATAGAACAGAAAGCC
>rnd-5_family-121#LTR/ERVK ( Recon Family Size = 23, Final Multiple Alignment Size = 19 )
ATAAATTGTCATGTGCTGTTTGAGCTCACTGAGAAGCTGGCTCTGGAAGCAGGGCTGGCCCTNCCCCATTTCAGACCCAAGCGCGTTTATNTCAAGTGTCCTCCAAGGCCCCTTGTCTGTGGGAGGCTCCCTGGCCCCCTNATACCCCTGTGACAGGGAGAANAAAAACAAGCAGCCCAAGAGTAAACGCGGCGCCCTTGAGAACAGCTAGAAGGTAAACCATTTCCAGCAGANGTTACTATTGTTTATCCCGCGACGAGAAACGCCTGCAGTGGGCGGAGAAGCCGGAAGTTCAGCCATGGGAGAGAAAGCTCAACTTGGAACTCCAGCTGACTGCCTCAGCTTAGTTTCTGCTGGATGTTCGTAAGCACCCGATTTGATGATGNCATCTCTGTTTTTGCTATTTGTTCTTTTACTTGGAAGCCTCACCCGAGGGGACACTCTGCTCTGCCCGGGACTCTNTCGNGAACTCCAGCTGGCTGCCTCAACGGGGCNTCCCCAGTCGGTTTCTGCTGGATGTTTTGAGTACCTGNTTGTTTGCTATCTACCTAACGATCTCTTACTGCTTTATTCTTTTACTTTGCCTGCTGTATACTTNANAAACTCACTCATTCAAAACCGAAAATATGGCCCTATTGTAGATCATTTCTCCGGACCGTGCANNNNNNNNNNNNNNNNNNNNNNNNNNNNNNNNNNNNNNNNNNNNNNNNNNNNNNN
>rnd-5_family-108#LTR/ERVL-MaLR ( Recon Family Size = 22, Final Multiple Alignment Size = 19 )
AAAGTTGGAACAAAAATGGGACTCAAAGAGGATTTTGTTGCTGCAAAGGACCTGGGAATGTTGACTTTTATAAGAATGCTTAAGATATTAGAAAACTGNACAGAGAGCTTAATCATCTGTTCTNGTAGGACCTAGAAGATNGGAATGTTGCAAGAGTAATGGNAGANAGTGGAGGTCAAGGTCATAGGATTTTACTGGGCAGTAGGCTCTTGAGGGAATCATGGAGCTGGCCCAGCCTAACTCCCTTGAGAGACCAGGTTAAAGTCCATGGTTCCTGGGTCACTATATACCTCCCAGTTCCTGACAGACTGTTGCATTCCCTCAGGCAGTGAAGCATTCAGGCTGATTTGTGCTTCTTTGTACGATCCCTTAGTAGTCAAGGAATCGTGAATGCTTAACAGGACAATCGAACTTAGATATTAATCTTGTGTGTGCTGTATAGCTTGCAAACTTCATTATATCCTTTTATAGACATAGNGTGCTTGGTGAACCTTCAGGGGATCTTGTTCCATCGAACCACATTAGCCTGGANGCCAAACTTTCANATGTCTTTTNGTTTGAATCTGTCTTTATTGCGTATCTGTAATTATTTTCTGACCAGGAGCA
>rnd-5_family-1170#LTR/ERV1 ( Recon Family Size = 22, Final Multiple Alignment Size = 19 )
NAAAGAGCTAAAAAGGACCAGTGAAAGAAACACAGTTTGGCCCTGAATCAGAGCCATCTCTGCCCCTGACCAATCCCTGAGCAGGAAAATAACCAATCCCTCTTCTCCCTGGGAAAACTCCGCCCCTAAGAAGCCCTATATAAGCCCCTCTACCTGTTCAGTTNGNAGCTGTTCCTCACCCTGGCAGAGGCAGCCACTCTCCTGGACTCCTCCTTCCCAAATAAATCTCTTTCTCAAAAGAGTCTTGGGTGAAGATCTTCATTCACTGGCGCAGAGCAGAAGAACCTTGCTGGGACGTCCCTTAGGAGACTGAGCAGAAAAACCTTGCTGAGACGCTCCCTAAGGGGGCTGAGCAGGCTGAGCAGAAAAAGTAACAACTTTTCGCCGGAGCCGGAGGAGATTGCTACATTTCTGCAGGGGCTTCCCCTTTAGCAGAGTGTTAGCAGAAGTAACATCTTGGGCCGGAGAAGAAGCAGATAGCTCTGCTAGGACGTTCCCTTAGGGAACAGAGCAGAGTTCAGCTGTAGCNGCTCTCCAGGAGAAGAGCAGGATCGCTATAATCCTGCGGGGAGACCATCCCCCACCGCACCCCAGCTTCAGGTAGCCTGGCTTCCCGATAAGTCAGGACACCTTCCTCCAGGGCTGAGCTGTCCTATTGCGGCTCTAGCCTCCAGAGCTGTCCTATTGTGGCTCTAGGTATAGCCTGGCTTCCCGATAAGTCAGGACATCTTTCCCTCCAGAGCTGAGNTGTCCTATTGCGGCTTCGNCCTCCAGAGCTGTCCTATTGTAGCTCTAGGTAGCCTGGCTTCCCGATAAGTCAGGACACCCTTNCCTCCAGGGCTGAGCCGTCCTATTGCTCCGNCCTCCAGAGCTGTCCTGTGGCTCCAGAGCTGTCCTATTGCGGCTCTGTCCTCCAGGGCTGTCCCTATTGCGGCTCCACCCTCCAGAGCTGTCCTATTGCGGCTCTAAGTATAGCCTGGCTTCCCGATAAGTCAGGATATCTCTGCAACTCTACAGCTGTAACACATTCCCCTACAC
>rnd-5_family-864#LINE/L1 ( Recon Family Size = 19, Final Multiple Alignment Size = 19 )
CCATAAATACCATAAAATATCTTTGAGTAACTCTAATTACACAAATTGAAAAACCTGTATAACAAGAACTTTAAACCTTNTAAGAAATTTAAGCCATCAGANAATGGAAAGATCTCCCATGCTCTTGTGAAAACAGTGCCAACATAAGCAAAATCGACAATATTACTGAAAGCAATCCACGAACTTAATGTAAATGTCCATCAAATTTATGATGAAAATTTAGACTTTGAATAAAATAATTATTACCCTTACGAAAAAATGTAAACTTAAAATCCTGTATAATTAAGGAACCTTTGAATCTATAATAATCCTTAACTTAAAACTGTCTAGACTTAAGTCCTAAATAAATTGTTTTAAATCTGGCATAGTTGAGCTATTGCTCCAAAAATATAATTTGAGAAAACCGTTCTCCCGCTCCTAGCCTGGAGCCCTCTAAAAA
>rnd-5_family-357#SINE/B4 ( Recon Family Size = 31, Final Multiple Alignment Size = 18 )
GGTCATCAGGCTTAGCAGCAACCAACTTTAATNAACGAGGCAATTCTCTGGCATTCANTCGTGGTTCTGAGAAAGTGTTANAAACAAATGCTTANTCTCCAGGANAAACAAATTAAAAAGATGTATGGTCATATAAATATTTTCCTATGCAAAGAGGATTTATTATTCAAATTGTCCTGTGTTTCTCCGTCCTTNTATGAAATTGAGTTTACAATCTGAAAAGAGGACAATAGTTTACTGTTAATNTTCCTAATTTGAGCACCAGTGAGATGGCTCAGTGGGAAAGGTCTGTGGTGTGCAAGGCTGGAAANCTGACCTTGATCACCATATTAAGAGGACCAAAAGTAGAAACCGCAAAGTTGTCTTCTGGTCTCCACATATCTGCATCGGTCCTACAANCCCATAATCACATTACACAACACCATAAATCTTTGTTACAAAATAAATCCCAGTGTCATTACATTATCCGGCATCTCTGANTAATTTCCTTAGAAGNCAGTTCTTCAAGGNGAAATGCCAAATGGTTAACTAATGACAGGGAGATGCATGGAACTTCAAATNTATGAATGTATACTTATACATGCTCCACACANATAAAACATCAAGCTATAGTGTGAAATACACAGTTGAATGCTGATTATCCTACTTTATTACATCTCTACCAGATAAATGAAAATACTGCTTTGAATACACACATGAGGTCATTAATGTTTCTTATANTCTCTTCTATTANGCATTTTAACATTAATATTGTTAAATTNTATTGACAAAACAGCANATATTGGGAGTACATCATCTACCCTTAGACTTGTACTCAGGAGACGGACACATGAGGTTCATGAGTTCAAATGTATTCCTGAATAATTACTGACATCCAAGCNAAGCTNAATAACAAACAAGAAAATCTCAAGGGAATTTGTGGAACTATGAAACAAAACCAGAAACAACAACCTACCACCATTTCATAGACACCCTTACTTGAAAAGTATGATCACACACTGCCTGATATTTAANTAAACAATGGATCACTTAGATGATGGAGATACCATTCTACACGTTACAGCAGAAAAATACCTATCANTAAATAAAAGCACAATAGAAGATGAACAAAAGCCACAGAAGGAATATAAGGACCACAAAATAAACTTCACTAAATGGATTTGCCACACATGNAGNACACTTTAGTATCTACCTCAAATGTTTCAAAATAGAAACCACAATGNAGTGATCTCTACCATCAGTCTTNAGTGAACATGGTAAGTAATTTACTTCCTTCAAGGCTATGACAAAGAAATAAATGAAACGTTTTTTTTCTTGAAGCTGAAGACAACTGTGATGTCTAANGTCTTTACACAATCGTTTTCATGAATAGAGTTTTCTCTCGTNTGAGTTTNTCCCTATTTCCTGACTTCAAAATGATACAAATAGGCTTTAAAATATTTACAGCGCTAGAGACATGGCTAGGCAGTTAAGAAATGTTCATTCCCAGGACCAAGGTCNGATTTTTGACAACTTCCTATAATTCCTGCTACAAGAAGATCCNAGGGTCTAACNTTCTCGGAAACCAGNATGAACATTCATATACCCACACAAACGCACAATGACATCACATAATTACAATTAAAACAACTGTTTAAACAAATATTTT
>rnd-5_family-1864#LINE/L1 ( Recon Family Size = 28, Final Multiple Alignment Size = 18 )
ACATCATGAAATGTGCAGGCNACATGGATCTCCCTGGGAAAGGAAATAGAATAGATTTTGCGGGTGGACTGGGGGCAGGTGGGGACGGGAACAGGAGGGATCAGGTGGGGGATGGAGGGAGAGAGTGCNGGGAGAGACTGGAATTGGGGGCATTTGGGGGCGCATGTGGAACTTCCTGGAATATATAAGGGTTACCTTAGTGAATGGANGATACGGAGTCTGAGCTGNCCATCTCTTGTAGCCAGGCAAGGCTTTCAGTGGNGGNACTGGGTTACATTCAGTTGAGTTNTTGNCTGAGGAGGCCATGTGCAGATCCTAAAGCAACCCAGCCTAATGTTCTAGCTACCCTTTCCCCAGCACATCCTTCAGGCAGAANACGTGGGAATGACCANCCGATGTCTGGTTNAACTTGAGNCCCACACCCTGAGAGGGAGCCNATCCTCACCAGCCCACTCCTGGATGGCCAGGACCCAGAAGCATAGATAGCCCAGAATAGACCCAGAACGAAANCAAACAACAAAGGGGAAAAACAACATCAACGAAATGATTCCTAACGATATTCTGCTATACTCATAGATTAGTGNCTNGTCCAGCCATCANCAGAGAGNNTTCACTCAGCAACTGGCGGAAGNAGGTGTGCAGAAACCCACAGCCAAACATTANGTGGAGAGAAAGAGGCTAAAATGGAGGGTATTCATTGGTCCTTCCCCCACAGATCCGGGAANCCTGCGGAGNGGGGGNGGAAAGACTNTAGGNNTCAGANGCCGTAGAGGATACAAGGACACACTTATTCACAAGTTAAAGCCCACNGNATCAACTANNCNGGGCTCCCATGGGGCTCACTTGGAGGCTGAACGGCAGGGGGCCTGCATGTGTCTGGACCAACCTAGGCCCTCTGCATATATGTTATGGGTTGTGTAGCTTGGTGTTTNCGTGGNACTCCTAACGGTGGGANCAGATAGGTGTACNTCTGACTATNTTTCGTCTGCTCTTGGGATCTCCCCCCCACCTATTGAGTTGCCTCGTCCTGGCCTCGACANNAGGGCNTTCGCCTTGCCTTAACTGTATCTTGTTTTTGTCCTTTGNGTGTTGTCTCTTNGANGCCTGNTCCTTTCTGAAGGGAAACGGACGGGGAGTGGATCTGGGGGAAAAANNNNNNNNNNNNNNNNNNNNNNNNNNNNNNNNNNNNNNNNNNNNNNNNNNNNNNNNNNNNNNNNNNNNNNNNNNNNNNNNNNNNNNNNNNNNNNNNNNNNNNNNNN
>rnd-5_family-1189#LINE/L1 ( Recon Family Size = 19, Final Multiple Alignment Size = 18 )
TTATAAAANCACAAACATAGATAGAAATGAAATGAAGAAAACAGTTCAAGACGTGAAAGTGGAAATAGAATCAATAAAGAAAACCCAAACTGAGGNAAANCTGGAATGAAAAATTTAGGAACTCGAACAAGAACCTCAGAGGCAAGCCTCACCAACAGAATACAAGAGATAAAAGAGAATCTCGGGTACGAAAGACACAAGAAATGGATACCTCAGTNAAAGAAAATGTTCA
>rnd-5_family-2318#LTR/ERVK ( Recon Family Size = 18, Final Multiple Alignment Size = 18 )
AGCCTCGGCTCGGGTTCAGGTCCTGAGACGGGGAAGGGGCGTCGGCGCAAGGAAAACTTCTGACCACCAAGTGGATTGCACTCAAGTGGCCCCGAATAGCTCGAGCCGTCTTTATTTATACTTAAACAGAGTTTTTTTCTTACCAGGGTTACATGAACAGCTTTATTATTGGCTCCTATTTTTGACTTTTAAGAAATACATCACANTTTAAGGAATACATTGTAATCATTATAAAAGCCCCATTGTTCCCCTTTATGCTTCCCCAAATACACCTTCCCACCCCCTACATAACCTTATTCTAGACATAGAGTTCAGCATTTTTGCAGGCTTAACTAAATATCGAGCCAGACACATCCTGCTCTCGCAGCACTTATGTCAGCTGGCAGCTACTTGCGGTTACAAAGTTAAAAAGTAATAGACATGGGCACAATGCTTTAAGGACAACAATATTCAAACCCAAACAATTCTTTCATGTCTGCAAGATATGCTTTTATACAGTTCCCTTTTCTACAAGAGGGTCCCATGTCTCAATCTCTCTGTAAAAGGCAGACTTTGATAAGGCACTCTTTTCCCATCCCACTATACCATACTTCTTCCACCAATATAAGCTCCTGTGTATGGTAAAGATGGATCTATCCATCCCATATTTTACATTGCATTTTTCCCGTCGGAGCATACTAGATCCTATCATTGATTCTATATGCTTGGTGTCCAGGGAACTTACTCTCAACAGTTGGCACTGTGTGTATTCCTGAGGCCTTTTCCCTATTCTGTGTATGCATGCCTTACTCTCCTTTCCAGAACTGTGAGACATGGTTAATGTTCCAAGTGTTGTTTTCTCATATGTACCTAACTGTCTCTATTGAGTCAGAAAAGTTCCCAGGATTAGGAGTTGTAGTTAGTAATTCCAGATAAGAGATTTGAGAAGCATTAGCCCCCTGCTGAATCTTAGGGGAAAATATTCGAGAAAGAACAGAATTTCCGGGGAAAATTACAGCTGTTGCATGTGTGACTGACAAAGTAAAACTAAAAACCGCCCAAAGAATCAACAANATAATGAGAGAGAAAAGAGCCTGCAAGCTGCACGAATTTTGCAAATTCCTACGCTGTCCCGTGGNCTACTGGTCCTTGCCAAGTGAGAGTCCATTTCCACGGGTGCCTTGCCCCGAGGAAACCTGTTGGACAGGTAGTCATATGCTGATCTGCCCCGAGGAAACCCGTTGGACAGGTAGTCATATGCTGATCCGAGACTAGGCTGCATGGCTCCNNN
>rnd-5_family-868#LTR/ERVK ( Recon Family Size = 19, Final Multiple Alignment Size = 18 )
AGACTCCCCGANGTCTGATCCAGGTTGACGAAGTCAATCTGCACCGGGTTTTCATTCTCATCTCTTCGTGGGGTTCGCTTCCCTGTNTGACACCTGCAGGGAC
>rnd-5_family-479#Satellite ( Recon Family Size = 37, Final Multiple Alignment Size = 18 )
TTTTTTTTTGTGGGACTGGGGATGGAATCCAGGACCTATATGCTAGGCGAGTGCTCTACCACTGAGCCACACCCCAGCCCCTCNCTGGGGGATTCTAGGNAGGNGCTCTACNGC
>rnd-5_family-1344#SINE/B2 ( Recon Family Size = 18, Final Multiple Alignment Size = 18 )
NNNNNNNNNNNNNNNNNNNNNNNNNNNNGAAAATAGAGAGTTGACTGNCACAAAGAAAATCCAGANAATTAGGAGCTAGAGAGATGGCTCAGCGGTTAAGAACACTGGCTGNTCTTNCAGAGGACCCAGGTTCAATTCCCAGCACCCACATCAAAACCATCTGTAACTCCAGNTCTAGGGGATCTGACAACCTTCTTNTGGCCTCCATGGGCACCAGGCATACAAAATGTACGCAAGCAAAAAATTAATACATGTAAATAAACACATCTTTGA
>rnd-5_family-1249#LTR/ERVL ( Recon Family Size = 22, Final Multiple Alignment Size = 18 )
AAAACCCAAGTGGCTGGGCACACCTGTGAGGGATTTTTCTTAATTAAATCATTTGAAGTGGGAAGACCCACTTCTAATCCGGATCTTTTGAGGTGGGAAGATCCACCTTTAATCCGGATCTTTTGAGGTGGGAAGACCCACCTTTAATCTGGGCCACACCTTCTGNTGGCAGCCTATATAAAGGACATGGAAGAAGGAAGCTTTTGCTCTTTGCCTGCTTGCTCTCGCCTCTGCTGGCAAGTCCATTCCTTCACTGGCATTAGAGCCTACTTCTTTAGGATTCCAGCATATACTGAAGACCAGCTGAGACATCCAGCCTCGTGGACTGAACAACTACTGGATTCTTGGACCTTCATTGTAGACAGCCATTCATTGTTGGACTAGCTGGACCACAGCCTGTAAGCCACTCTAATAAAT
>rnd-5_family-970#DNA/hAT-Charlie ( Recon Family Size = 23, Final Multiple Alignment Size = 18 )
AACACAGATATTTACATTACGATTCATAACAGTAGCAAAATTACAGTTATGAAGTAG
>rnd-5_family-1990#LTR/ERV1 ( Recon Family Size = 18, Final Multiple Alignment Size = 18 )
TGAAGTGACTAAGGTAACGCCATCTTGTCCCGACTCCATTTTGTGNTCGCTTAGNCANTTCTCAGCCCTCCACCTCCAACAGTCACATCTGCCTTGGCAACGCTTTTGGGATTTCCATGACCTTGACCATGGTCCAGATGTATTAACCAAAATAATTAACGTTTATAAACTAAAATAACTGAAGAAGGTATAGGTCAAAANTAATTGCCATGTTGTATCTGAAATAGCTACTATGCTCTGCCAAAACAAATGTTACTCTGACCCTCACCTAACATTGATGTAATTGTGGNTTTTGCCTTTNAAAACGCTGTACCCCTGAGCTTNGGCACCAAGAGACACAGCCCACTCTTGGTCTGGCCATTAATAAAAGGACTCAAAACTTTTAATTGGCTTAATCGGCGTGGTTGTCNGTAACTTTCTCGTGGANTTGTTAC
>rnd-5_family-3532#LTR/ERVK ( Recon Family Size = 24, Final Multiple Alignment Size = 18 )
GAAGCAAAGACCTGTATTTTGAGACCTGTATTTTGTTTACAGCCATCTTAAGTTCACAAGTTAAGAAGATATTCACCTCTGTCCCTCTGCAGGGCAAGTTCCGGACCTAGGAAATTAACCTAGTATCTTATCTCCTAGCAGAGACCTGCAGGCACCAGGCTCCGGAAGCAATTAGCATTTTCCTTTGTTAGTCAACAATCACAGACCCTCAGTATTTNCTTATCAGCTAGGGATGTCTCCAGACCTGAATTCCAGCAGACCTGACACACCCTNCCCTTCCTTCCCCCCTTGCCCGTTTGCTATATAACAGCTTCTGAGGAAATAAANTTGGCGGCTTGATCAGAAATNCNGNCTTGCCGTCATTTCTCGTGTCTCTTGCCCCTTCATTCCTCTCCNCCAGGTTTATCAGGGACCCCCGTTCGTATCCCGCTGGCCGGGAT
>rnd-5_family-551#Retroposon/L1-dep ( Recon Family Size = 21, Final Multiple Alignment Size = 18 )
NNNNNNTGCTGCAGCCANGACCATGCTAATCTGAGTGGCCTGTGCTGCCACCTAGGCCATNGTGACGTCTGGGCCAGGCTGCTGCTGAGGGCCATGTCTGGGTCTGTGGTCCTACTGCAGCCAGAGTCTGTGTTGATGTCCGTGACCCCTGTTACCACCGAAGNCCACGCGGATGCCCGGGGTCTGGGCTGCCACTGTGGTCATGGTGTCCGAGGGCCACACTGCCGNTGGGGCCATGCNGATCTGAGTGGGCTTGCGTTGCCACCCGGGGCCATGGTGACGTCCGGCCGACAGCTGCTGCCGAGGGCCATGTCTGGGTCCGTGGCCCTACCGCAGCCGGGGTCTGTGTTGANATCCGTGGCTCCCGTTACCATCGAAGGCCACATGGAAGCCTGGGGTCGGAGCCGAGCCTGTGATCTTGTTGGTGTCCGAGGGCCGTGCCGCCGCCGGAGCCATNCTNATCTGGGCGGCCAGCGCTNCCACCGGGGNCCAGAGTGATGTCTNTGGCCNGNGNTGNTGCCGAGGGCCNCGTCTGGGTCTGTGNTCCNGCTACAGCTGGGNTCTGTGTTGATNTCCGTGGCCCGTGTCACCNCAGGGGGCCATAGGAACCANGCGTGNTGAAATCCAAGGGCCATGCTTAGTTGNCACTGCCCCTTNACTGGTCCCTGGGAGAGNTGGCCCCGCCCCCGCGGCATGCGAGAGCTGANCCTGACGGNAGAGAGACCCGCACTTGGGAGAGAGTNGGCCCCACCCCTCACCACGGGCAATGGAGAGCTGGCCCTGGCATCTCGAGCGTAGGGGAGCTGACTCCGCCACCTCACCCGAGGCGGGTNGCCCCAGTGGCCCGGACTGACCAANTCAGCTACCACCACCGGAGCCCACATCCAGGGCCTTGAGTCGGCCACCCCAACATCTACCCCACCTATGACCTNCTGGAGCACGTGAAGGGACTGGTCCTGCGGAACNATANCTACAGGATCTCCATGACTCGGGGCAACAGCAAGATATTCAGAGGAGTTTCAGCGAGGGTCCAGTANTGATGGCGTACCAGAAACCAGAGGCCTTGAACCAGAACAACGACTCATTAGCAATNAACATTTGCAAGTAAAGTTGACGNGCACAAAAGGGTNTGCTGTGTGACACAGCACNGCTCCCAGTGCCACCAGGACGAATGAAGAGGTGTTGGAGAGGCGGGAAAGATGGAGAAGCGAAGAGGTTTTTNTTTGGTTGATTTGTTTTGCT
>rnd-5_family-867#SINE/Alu ( Recon Family Size = 24, Final Multiple Alignment Size = 18 )
NNNNNNNNNNNNNNNNNNNNNNNNNNNNNNNNNNNNNNNNNNNNNNNNNAAAGTGGGTAATAAAAGTNCATTTNCTGGGGCCTGGGATATAGCTCAGTGGTAGAGTGTTTGCCTAGCATGCAGGAAGTCCTGGGTTCAGTCTCCAGTGCGGTATCTGGGAGGNGTAGCAGAGCTAGGGNACAGGCGAGGCACGCACAGGCCTGTAATCCCAGNGGCCTGAGGCAGGAGGATCAGGAGTTCAAGGCCATCCTTGACTACATAGTGAGTTCAAGGTCAGTCTGGGCTCTAGGAGACCCTGCCT
>rnd-5_family-630#LTR/ERVL-MaLR ( Recon Family Size = 18, Final Multiple Alignment Size = 18 )
GCGGATGTGAGGACGCCANATGTCNTTGCTGNCTTTGAAGNTGGAGGAAGGGGATCCTAAGCCAAGGAATGCAGTGATTCTAGAAGCCGNAAAGGGCAAGAAACAGATTCTTCCTAGAGCCCCAGAAGGAGGACGGNCCCGCCGGCACCTTGATTTTAGCCCAGTGGAGTACATGTTTCGGACTTCTGACCTCCAGAACTGTAAGANAACGAATTTGTGTTGTTTTAAGCCACCGAGTTTGTGGCAATTCGTTACAGCAGCCGTGGGAATTATGCCGGAATATAT
>rnd-5_family-4681#DNA/hAT-Charlie ( Recon Family Size = 18, Final Multiple Alignment Size = 17 )
GCAGTTCTCAACCTGTGGGTCGCGACCCCTTTGGGGGGTCGAACGACCCTTTCACAGGGN
>rnd-5_family-928#LTR/ERV1 ( Recon Family Size = 18, Final Multiple Alignment Size = 17 )
AAGACCCCAACCTTAGTCTCCATCTTAAGATTGAAAGACCCCAGCCCTAGTCTCCATCTTAAGATGTTTTGATCAAACAGGCCAGGGCAAAACAGGATATCTGTGGGCGGCAGAAGCAGTCTTGAGACCGGCTGCACCTGCCNAGAGGATGAAAACAGGATATCTGTGGGCGGCAGAAGCAGTCTTGAGAAAAACACCCAGTCCTTTGTGTATCGAAACCCAAGGGGGCAGAAACTGGCTGAAACTAGCTTAATTTAGACTTGTTTTTGTAGACTTGTTTTTGTCCTGATGTTGATCCACCCCATATGTTAATTTATTTGAGTTGACCAATGACGTTGCTGTTGCTATGCTTCCCCGTTATGTAACCCTGAGACCCTATAAATACTGGCTGGAAAAATACAAGGGGGTGCTCAGTCTCACTGGAGTACTGAGTCGCCCGTTGGCGCCTTCGACAATAAAGAATCCTCTTGCTGTTTGCATCCATTGGCGTGGCTTATTGAGTCTGGGGGATCCTTCCCTGAACCCTAGAAATTAGGGTCTTTCA
>rnd-5_family-2864#LTR/ERVL-MaLR ( Recon Family Size = 22, Final Multiple Alignment Size = 17 )
GTAGTTTGAAAGAAAATGGCCCCCAAAGGGAGTGGCACTATTAGGAGGTGTGGCCTTGTTGGAGGAAGTGTGTCACTGTGGGGGTGGACTTTGNGGTTTCAAATGCTCAAGCCACGCCCAGTGTCTCGTCTCTTCCTGTTGCCTGTGGATCNAGATGTAGAACTCTCAGCTNCCTCTCCAGCACCGTGTCTGCCTGCATACCGCCATGTTTCCCGCCATGATGATAATGGACTAAACCTCTGAACTGTAAGCCAGCCCCCAATTAAATGTTTTCCTTTATAAGAGTTGCTGGGAATTAAACTCACGACCTCTGGAAGAGAANTCATTCTCTAAATGTGCTCTTACTCCTGAACCATCTGNAACTCTNCAGNAAGGGAGGACCCTAAGAAAGACACTCATGGAGAGTCCCAGGATGGGGAAACAGCAAATATCCCCTCGGTAAGTGGGGGGGGGGTTAGAAGGGAGGAGGNGGAGGATGGGAACANGAGGGNTTGGAGANGNCGANTGAGGNAGAAGGATGAAGACAAGGAGAGCGGATAAAGAGATATCTTGATAGAGGGAGCCNCTACGGGGTTAGCGAGAAACCCGGCGCTAGGGGAANTCCCAGGAATCCACAAGGATGACCCCAGCTAAAAACCCTAAGCAGTNGTGGAGAGGGTGCCTGAACTGGCCTTNCCCTGCGATCAGATCGNNGANTACCCTAGTNGNCATCACAGAGCCCTCCTCCAGAAGCTGATGGAAACAGATGCAGAGATCCACAGCCGANCACTNGGCCGAGCTCNTGGAGTNCAGTCGANGNGGGGNAGGANAGATNATATGAGCAAGGGGGTGGGGGGGGCATCAANACCATGATTGGNAGAACCNGCAGTTAGCTGACCCGAGCTAGTGGGAGCTCACNGACTNTGGACTGACANCTGGGGAANCTGCATGGGATNGAANTAGGCCNTNTGAANGCGGGTGACAGTNGTGNGGCCTGGNCNGTNTGGTGGGGNCANTGGCAGTGGGNCCAGGACTTATCCTAGATGCATGAACTGGCTTTNTGGAGCCCATTCCCTATGGNNGGACACCTTGCTCAGCCTTTATANTCAGAGCACGGGGGAGGAGGGCTTTGGTCNTCCTGCAANTCGACGATNGGNCAGACTTCGCTGACTCCGCCAGCGGAGGCCTTACCCCCTCTGAGGAGTGGATGGGGGGGGTTGGAGGAGAGAGGGAGAGGGGGAACCGNGGTTNGTNTGTAAAATGAAAAANATCCTNAAAACAAAAATCAGTTTCAAAGTCTAACTAAGACATCAGCTGTTTCTCAGAATGTTTGCAATTAGTTTTCTACTTAAGTTACATCAGATAAAGCAAGTATCAGTCCACATCAGTAACAGGATTGACTGTCAACTTGACGGAATTTAGAATACGCCATGGAAACAAGTCTCTGACATGTCTGTGGTAGGTTATCTAGATTAGGTTAATGGAGGAGAG
>rnd-5_family-1197#LTR/ERV1 ( Recon Family Size = 17, Final Multiple Alignment Size = 17 )
AACAAATACGAGTCTTTTCTATCAAATACTATAAAACTGTGTTTATGACAAGGAATTCAAATCTTTTTATCTCCCCCACCTTGTAAGACTTTATGCAAACGCTTTAATCCCCCACCCGTAAAACCTTTGTTTACACAAAGGCCCTGCGCTGCATTCCGGAACTTAGATGGCTAAAGGCGGNCCTCCCCTTCTTCATTTCCTTTGTACCAATTCTTTTCAGACTAGCCAGTCAGGAAAGACCGTGAGGTCGGACCCCAGNCAATGGGGAAAGACACAGTCACCACCTGAGTTAGAATAAAAACCAAGTGCACTTCCTGTCTCNGTGTGCTTGCCTTTCTAAGTGCCTCTTGATCAAGAGTAAAGTTTGTCCAGACACTTCAGCTGGAGCGGTGGTCTTTGACGCCCCGGACTTATTTCTAACAG
>rnd-5_family-1645#LTR/ERV1 ( Recon Family Size = 17, Final Multiple Alignment Size = 17 )
TGAGGACCTGACTTTGCAAACTCCATTTTAAAGAAGGGGCTTCATCTTAAGCCATATAATGAGCTGGGGATGGGCGATCTCAGCTCCAGAAATGTGCTGCGATAGCAGAAATTTGAACAGATACCCTAAAAATAGCCAATTAAGGAGCTAGGGAGCAGGGCCATAAAATTTAACGAGGTCCAGATGTTCTTGGGAGGCATCCTGTCCTTGAAGATACCTTGTCAGTTATTAATGGCTCTTTGTTAGGTTTTCGCGCCCAAAAACTGACCAATGGTTTCAGAAACTACCTTACCCTATGCCCTCCTTACCCAATCCCAAGACGACAGGACATGAACTCCCCTGATTACGGCGTTTCCCCTTTAAAANTTNCCCCTTCCCCGGGCTCGNNGCCGCACTTCCCTCACCCACCGCGCTGGCGTGCTGGAGAGGTGTGGTCCAAACTCGAGTTTGAATATTAAAAACCCTCATGTAATTTGCATCGGAAATCCGGCTCCGTGAATTCATTTGGGGACCAGAAACTTGGGCATAAC
>rnd-5_family-722#LTR/ERVL ( Recon Family Size = 17, Final Multiple Alignment Size = 17 )
GTATAGCAATTTCCTCCGAGATAAAACCTTCCATCTTGGAGGGAAGCTCTTAAGACACAGGATGTTCTAAGGGGAGGTGAAACATTCCATCCTGCAGGGAAGCTNNTTAAACTCAATANANGTTCAGAAGTACTGGGNATGNTCCAGATTCCCCCTGTCGCCCCATGTCCGAGGGTGTACTCCCCAAGCGTATATAAGCNGTAAAGACTGCTGAGAGACACTCTCAGACAAGCTGAGCTGCCTAGAAGAGGCTCAGATCAGCAAA
>rnd-5_family-1027#SINE/ID ( Recon Family Size = 17, Final Multiple Alignment Size = 17 )
TCAGGCTGTTCTTCAGGGTCACGNTGGACATAGGCTGGNGCTGGAGCTTAGTGGTAGAGACTTTCCTAGCGTGCNCAAGGCCCCGGGTTTGATCTCTAGCCCTGGAAAACAAAAAGTAAAT
>rnd-5_family-784#LTR/ERVL ( Recon Family Size = 21, Final Multiple Alignment Size = 17 )
CAGTTTCCTCTGAGATTGAAACATTTCATCCTGTAGGGAAGCTTCTTAGAAGAAGGAAGCAACTCAAAATACGTCCAGGAAAGCCCTGAAACTGACCAGATTCACTAGGCCCTTCCCTCCCAGGANTANACAATAAAGACTGCTGAGAGTCACTCTCAGACAAGNCAAACTGCAAAGAAGACGCTCAGACTCAGACCAAGTAGCCTGGAAGAAGCAGAGACCAGCNAAGCNGNCCGGAAGAAGTNNAAACCAGAATCACTTGGAAAGGANGCTCTCCGACCTGTTAAGCTGCCTGCAGTCTGTGCAGTGAGCTCCAGGTTCCCAGCCTTGCAANCTGTGCGNTGTGGTGACCTNCGGTGGTGTGGTGCANCTGCTANGGCGCCACCTGCTCCTGTAAGNAATCNCAATAAAACNTACTNATTCACCAAGTTGGACTTTGGTGGTATCCATACTTTGGNCTNTCGTGGNTCACCTATCTACATCTCCCCAGGAAAANCCCTGTCACANAAC
>rnd-5_family-4562#LINE/L1 ( Recon Family Size = 17, Final Multiple Alignment Size = 17 )
NNNNNNNNNNNNNNNNNNNNNNNNNNNNNNNNNNNNNNNNNNNNNNNNNNNNNNNNNNNNNNNNNNNNNNNNNNNNNNNNNNNNNNNNNNNNNNNNNNNNAGGGCTGGAGAGANGTCTCAGGAATTAAAAGCACNCGCTGCTCTTNTAGAGGACNNNNNNNNNNNNNNNNNNNNNNNNNNNNNNNNNNNNNNNNNNNNNNNNNNNNNNNNNNNNNNNNNNNNNNNNNNNNNNNNNNNNNNNNNNNNNNNNNNNNNNNNNNNNNNNNNNNNNNNNNNNNNNNNNNNNNNNNNNNNNNNNNNNNNNNNNNNNNNNNNNNNNNNNNNNNNNNNNNNNNNNNGAGAACACNTTTGGATTTCCCTGGGAAGAGGAAATAGAAGAGGTNTCCATGGGTAAACTGGGGGTGGGGAGGGGGTATGAGGCGAGGGGATGTGGGATGGGAAATCATGAGGGATCAGGATGGCCGAGTTGAGGGCAGGACGGAGGGGGAGAGTAATGAAAGAGATACCTTGATAGAGGCAGCCTTCGGGGTTAGGGAGAAACCCGGCGCCAGGAAAACTCCCAGGAATCCANAAGGATGAGCCNCAGCTAAGACTCCTAGCAATAGTAGAGAGGGTNCCTGAACTGGCCTCCTCTGTAATCAGATTGGTGACTACCCTAATTGTCATCATGGAGCCTTCACCCGGTAACTGAATGGAAGCAGATGCAGAGATCTACAGCCAAGCACTGGGCCGAGCTCCGGGAGTCCAGTTGAAGAGAGGGAGGAGGATTATACGAGAGGGGGTCAAGATCACGACGGGGAAAACCACAGAGACAGNTGACCCGAGCTCGTGGGAGCTCATGGACTCTGGACCGACAGCTAGGGAGCCTGCATGGGACCGACCTAGGCCCTCTGCATGTGGGNGACAGTTGTGTAGCTTGGTCTATTTGTGGGGCCCCTGGNAGTGGGACCAGGACCTGTCCCTGGTGCATAGCTGGCTTTTTGGAACCTATTCCCTATGGTGGGATGCCNCGCTCAGNCTTGATGCAGGGGGGAGGAGCTTGGTCCTGCCTCAACTTNATATGCCGTGCTTTGTTGACTCCCATGGGAGGCCTTACCCTNTCTGAATGGAGATGGAGGAGTGGATGGGGGGGGNTAGGAGGGAGGTAGGGGGGAGGGAATGGGAGGAGAGGAGGGAGGGGAAACTGTGGTTGGTATGTAAAATAAATAAAANAATTAATNAGTAAAAAC
>rnd-5_family-1831#LTR/ERVL ( Recon Family Size = 18, Final Multiple Alignment Size = 17 )
AACACGACAGAACCAAAGATGAGTTGGGGAGGAGTGAGTGCATGGTCCTGGCTACGGGTAACAAGGCATGCAACTGAGGCTGAGNNGTCTGAGGGTAGAGCATCCATAGAGGAAATTCCNAGAGCTGTCCTTCCCCGTGTGGTGTGTGTTAGTGTNNCTCTGTGCTATGACAGCAGTTTGCATGGTTCTTGCTACGGGTAGTGAGACGNGCAACTAAGGCCGAGCCATCAGGATTGGGAGTGTCCGTGGGTGGGACTCTCAGGATGGGGTAAGGGNAGCATGCCTGCTTGATGAGTGGGGTCCGCCGCGTGAGTATGGAGATGCCCTGAAAACAGTCGAAGGTAAGAGGAAACTTCGCAGCCTTTGAGATTAGCGCACAAGGGTCGAGACTGTCGGCAAGCGGCGGCAGAGGTTGCCTGGCCTCTGCTGTGTGTAGTTAGAAATGCACCTGAGGCCGAGANGGCGGCCAAGCGGAACTTGTTTGTGTAAAGGAGNAATTGCAACAAGAAAGGGAGATGTGGCCATCTCCGTNTTAGCCTCTGATTTGGCGAGTGAATTAGATAAAAAGAGGATGAGAGNGTGGTAAAAGTGATAGAAGATACTCCTCAGGTCTGACCTTCAGCAGAAAAAGGGAAAATCTGTAATCCAGCANGCAGACGTGGGCATTAACNATGATCCAGTGCAAGAAACCAGTGTGANCAGGAAATACTCAGCGCTCGGGCTGCTGGAATTGGGGAAGNCTTTTAAACAAGCAATGAAAGANTCTNAGCCTGGCTTGTGAGGCTGTGGGACGTGGGAGCGGATGGGATCAGTCTGANGGCTGTGGAAACAGGAAACTAATGTAACTNCCTATCCCTCCTTAAGGCAAAGGCTGCACAACCTGAGACAGTATGAGGGAAATCAGTCCCCGATGGACTGGCTTATCAGAGCCATTAGGAACACTTGGTTATCTCCGTCTAAGGTCCCCACAAATGTCTAGGACTGGAAAACCGTAAAATGGAGGAAGATGCTATTGAGGGAACTGGGAACATGNGAGGCCGTGNTTGAACCCCGTGCTCGCTGGGCCAGANAGAACTGTGTTCACAGAGGAGTTAAAGAAAAGACTGATCCAGCGGGGNCCTGGTGGTATGGAGCCTTAGTGGCTTTGCTGAGCCCNCTGTGGGGCAAGATCTTTATAAAGTGAAAGGCTTTGGCAGGTCTNAGTGGCTTAGACCAGCATGTAGAGTTCGTGATAAACGGAGTAGAGCAAAAGAAACGGTCAGGAGGNAGAGGCCCGTCCGGGTTACCCGAAGACAAATGTGGCAAGANTTGTGTCAGGGTNGAGTTCCAAGGGAAANAGACTTGATGGAGANNCAAATCCCGTGTTNGNGNACTATCTGCGGGCCTTAGAGCCTGGGNAGCNNATCACCAGAAGACATCCGTGATAGACCAAAACAAGTAAAGACCATCAAGCCTGGCCCAGAAGTGGGTAATCATCCCCCCGCCCCAAACTAAGGAGGGTACAGTCACCTCCAGCAAAAGGTTATGCTAGCGGTGGAGATAGTCTCCCCAGTCAGGAACTCCCCCAACCGCCAGGTATGGCTGGATGGAGNGGCAAGATACAGCNACATGCGCGTTGTCAACCCAGGGACNGCTCTNACCCNGGGAGACGAAGACAGCAAGTGCAGCAGNGGAGAGCAGGAGCNTCNTTCCGCTCTTGGCCCTGGTTAGGTCTGAGCAGATTAAGTCAGGCCCACCGAGCCTATTGGGTGGGAGAAATGCGCAGGGCTCCGTGAAAGAACTCCAGGATANGGAAATANAACAGCTCAGAGAGAATGACTTAAGGATTACAGGGAGCTAATTAAGNTAGTACCTCCTATCCATGGGCCTGTACCCAACCCTGNTCTCTGAAGGAAGCAACTGATACAAACGGATGGAACCTTCCCGTGCTGTATTAGACCTTACTCACTGCCAGACTTTAGTATCCTCTTAGCTGTCAGNCTCTGGGATCACCTGGCATTCGCATAGGAACAGATGNCAGCAGACCTTCAGAGTGNCTCCCCAAAGTTACCTTCGTAACCCCACTATTTGTCACGGGACGGTAGCCCAGGGCGTTGCCTTGTTCTGCCCATCCTCTGGAAAAGGTTTTGTTACACAGACGACATAAGCTAATACCCCTGAGTGTTTTTGCGGACTTGGAAAACATCTAAAAGACATACAGGCACA
>rnd-5_family-499#LTR/ERVL-MaLR ( Recon Family Size = 20, Final Multiple Alignment Size = 17 )
TGGCTTGGTTTTAGTGTGTCCCCCAAAGGTTCATGTGCTGGAGGCTTGATCCCCAGTGTGGCGGTCGGGAGAAGGTGGAACCTTTAAGAGGTAGGGCTGACGGAAGGTCNTTAGGGACGTTGCCCTCATGAGGGATTAATGCTGACTTACGGGGTGCTAGTTCTCACGAGAGCGGGTTGTTANAAAGNGAGGCNATTCTCGGTTGGCCTCTTTTGTCGTGCGGCTTCTCTTTCTGCTTCTCCGCCACGCTGTGACGCAGCCTAGGGAGGCCCTCACCAGAGGCCAAACAGATGGGNCGCCCGAATCTTGGACTTTCAGTTCCCCGAACTGTGAGCTAAATAACTTTTTTCTTTATAAAGTACCCAGCTTCAGTNATTTTGTTACGGCNACAGACN
>rnd-5_family-122#LTR/ERVK ( Recon Family Size = 18, Final Multiple Alignment Size = 17 )
ATGGTGAANATTATATTTAGAGGATAAATTNACTGTGCTATGCTTGTAAAAACAAAATTGTTTTTTAGCTTGTNTAAGCCAGAAGATGNCTCCTACCTTGAACGTTCCCTGTCAGCTGGCCCGAGATGGATCACTTCCGGGCAGTGGACTATTCTTAAAGAAATGTCTGATTGTTGCAAAATATTTCACTGCCTCAGCTATTCCTGCAAGGTAATGGGTCACAAGATTAAACAGGCTNACCGCTAAGTTCCGCTTTTGTATGAAATGCTTGCTTGCTTGGATGNCTGAGGCACCTGCTGGACGTCTGTTACAAAATTAAGCCTTGCCCGCACCNAGACAGGATATGAGCTAATTTGGCTCCCCGAAATTATAACCTTGTGGGTTTTGCCTTTATAAGCCCCTGGCTAACAATATCCGGGCCNTACCCGGAGAACCTCTCGGGTNTGGNCCTGGCCAGTCATTTTTAATAAAAAGTCTCTAATTTACTAAAACCAAAACTTGAGTCAGACTGGGTGAATCTCTGAATGACCCCAGACCCA
>rnd-5_family-283#LINE/L1 ( Recon Family Size = 19, Final Multiple Alignment Size = 16 )
CTTATGTCCACANAAAAGCCTGCACGCGAATGTTTATAGCAGCTTTATTCATAATGTCCAAACTTGGAAGCAACCAAGATGTCCTTCAGTAGGTGAGTGNATAGGCTGACACAATGGGGTTNTGCTCAGCGNTAAAAGAAATGAAGTTGTCAAGCCANAAAAATGGCAGGAACCTTGAATTCACGTTGCTAAGTGAAAGAAGCCAATCTAAAAGTCTGCATACTGTAAATNACATGCTATTCCGAAAANGTAAAACCATGNAGAGAACCCAGAGATCAGGTTNCCACGGGTCGGGGGAGAGGCAGAAGAACAGACGNAGCACACAGGACTTTCANAGCATAGAACCGCTCTGTAGGATGCT
>rnd-5_family-652#DNA/hAT-Charlie ( Recon Family Size = 20, Final Multiple Alignment Size = 16 )
TCCCCGCCCCCAGGACATCTGGCAATAATGTCTGGAGACATTTTGGTTGTCACAATTGGGGAGGCACTGGCATCTAGTGGGTAGAGGCCAGGGATGCTGAGCACCCTACGGCGCACAGGACAGCTCCCGCAGACAAGTATCCATTTCAAACGTCAGTAATGCCTGGTNTAGAAA
>rnd-5_family-2117#LINE/L1 ( Recon Family Size = 18, Final Multiple Alignment Size = 15 )
TTCAAAAAAATGGACGGAACTAGAGATCATCGTGTGTGAGACTANAAGCCTGNCGCGGAAGACAGCGCGCATGCTTTCTCTCATGGGAGTCTAGGCTAAAAAAAAATAANAATAAATTAAAAAATGGGGAAGAGGAAGACGGGAGGCAAGAAAGGGTAANAGGGTGAATATGATCAAAGTACATGGTATGCATATATGAAAATGTCATAATGAAACCCATTGTTTTGTACAATGTAATATATACTAAATTAAA
>rnd-5_family-2657#LTR/ERV1 ( Recon Family Size = 17, Final Multiple Alignment Size = 15 )
TACNGAGGCAGGCAAGCACAGGGAAAGCTTAGCAGCCTGGACTCCGCTTGGCTTGAGCTGCGCACACTCCCCACTCCCAGCAACCTGGACATCCGNCCTGCACCGAGCTGCANCTGTGTACACCCCNCTTCAAACAATGGAATAAGTTGTTCCCCTTAGCAACCCTTAGTAACTCCCCTTTTGTGGTCAGTTTCCATTCAAATATGTCCCAGAACGTATCCAGGAACCGGGAGCAATGGGGGGCCGATCCAGCCCGAACTGGTTTTGGGTGCATGCATAGTGTTCTGAGTGAACTNTTAGGGAGAATCCCTATTTACCATTTATGCCTGTGACATGCATACGATTAAAATCAGATGCATCATGGGAAAGGACGTGCGCAGTAGAGAAAAGCTTACATAACCCAAGCCTGTCAATCAAAACAGAGAACCACCCGTACTACACCCCTTAGCAACCAACTCCTCACCTTCTTCTNAGACCCCACAACACGCTGTGAGNACTCTAGTCTCACGCGGCCCACTGCTCTGTCAGTGCATCCTGTGCTTTGCTTCTGAATAAATTCCTTGCTGCTTCGCNATTTGTGTGNGCTTCTTCAGTTCTTTGAATAAGATGCCAAGAACCTGGAAACGCCTGGTCCAGACAGCA
>rnd-5_family-2379#LTR/ERVK ( Recon Family Size = 17, Final Multiple Alignment Size = 15 )
CTTGTTGAAAGTAGACTCTGGAAGCGGGTCCTGCCCCCGTTTCAGACTCAAGCGTGTTTATCTCAAGTGTCCTCCAAANNCCCTTTCCCGGGGCGGGCTGGCCCCTGACTCTGTGNCGGGGGAAGGAAAAAACAGCAAACAGCCAAGGGCGTTAAAACATTGTCCCTGAGAACAGANGGAAAGCAAACTATTTCCAATAGAGGTTACCATTGCTTATCCCACGACATAAAAAATGCCTGCAGTGGGAACGAGAAGCCGGAAGTTCAGCCGTGGGAAGCTCATCCATGGAGAGAANGCCCAACCNGAAACTCCAGCTGACTGCCTCAACTTCCCCAGTNAGCTTCTNCTGAATGTTGTGAGCGCCCAATTTGATGATGTCTCTATCTGTTGCTATTTGNTCTTTTACCTGGAAGCTTCTCTAGAGGAGCACTCTGCTCCGCCCGGGACTCTCGATCGAGAACTCCGGCTGACTGCCTCAAAGGGGGCTTCCCAGCTGATTTCTGCTGGATGTTTGGAGCCCCGGATTTGATGTTGCCTTTGTTTACTTCCCGTCAGGTGCTACTCCAGTCGTCTCTGCTGGAGAGCCTGATTTGATGGCTTGCTTTCTATCTTCTGTTTCTATCCACCTTGTTTACCTTCTGCTTGCTATATACTTAATAAACTCACTCATTCAAAACCAAAAAGCATGGCTATCGTAGATCATTCTCTGGACCACACAGAACAG
>rnd-5_family-1502#LTR/ERVK ( Recon Family Size = 16, Final Multiple Alignment Size = 15 )
NNNNAACATTNTGGCACCCAACGTGGGGCTAGAGCGAAAGAANACCGACAACAACATTTTGGCGTACCCAACGTGGGGCTCGAATTTCCATGTAGGGCCTGAGAAAGCTGAAAAAAAGNATATGGCTCCTTTAAGAGTTTCTGCCTGCTGGCGAGCCCTTGAGCAGCCAGTNCGTTAAGTAGGAACAAAAAACNAAGTAAAAATGCCTGCCACAGCGCAAGCGTCGGCATTCTAGAGCTCTAGGAAGGTTGAATGCAGTTCCTGGTCACGNACCTCCGACCGGGCTGCGAGCTTTAGGCTTGGCTCTCACACGAACCGAGAAGCGGGCGGAGCCAGCCGNTAGAGCCACGNGGAGGATCCAGGTCAGGTTGATATGGATCNGGTTTGATCAAGGGAGANCTCCTGAATCTTGACAGGTGATATCTATCANCAAAGGTTATAACTNGTCTTC
>rnd-5_family-2819#LTR/ERVL-MaLR ( Recon Family Size = 27, Final Multiple Alignment Size = 15 )
TGGAAAGGAGAAAGCNGAGCAAGGAAAAATACAAATGTACAATTTGAGGAGAAAAGGAGCACCAGGAAGCGNAATGTTGGAGCCAAGTCCNGTGCTCGAGGAGATGAACAGATTAAAGNAANGGCCTAATGTTAAATGGANTAAAGGGAGCGGTNACCTCAGGGCAAGACCCATATCAACTANGCTCCCAANTTAAGAAGAACTAAAGGAACTTAGGNCGTGAATAAACCATCAAAAACAGAANGCTGATGAAGATGTAACTGAACGAGGGGGCCAGCCCCAGGAAGCAGCAGAATTTGGCAACTTTNGCCATGTGGTCTGGCTTTAGAGTCAAGNATAAGAAAGGGGTTACGGAATNTTCCTCTGCGACTAGGAAAGCCGCTGAGGCCAGACATGTGTCAGAGGTGTCCCTGAATGGAGGCCTAAGAGACCATTGCGTGAAACTGTGAAGGCGAAGCCTGGATTGCNTTGGAGANTCCANGACGTTGGAGATGCCAGAGTCGTGGAGTACCTGCTGAGGAAAGCTGCTAANAGGGAGTGGAACAGCCCAAGAGAAGAGAAGCTGAAAGGAGTTGGAGATCTGAAGAGCATTTTGACATCAGACATAGAGATGCAGAGTTTGAAGTTTGCCCAGCTGGTCTTCGCTTTTGTCCAGTATTTTCCCACTATGCTCCTTTCCCTCCCTTTCGGAATAGNAATGTGTATCCTGTGCCATTGTATATTGGAAGTATGTGATNTGCTTTTTTTTTATTTCTAGGGGNTCACAGTTAAGAGATTGTCNTGAGTCTCAGAAGAGACTTGGACTTTGAAACAAGTTTGAGACTGTGANAGACTATGGGGACTTTTGAAGTTGGACTGAATGCATTTTGCATTATGATATGGCTACAAGCCATATAAGTNN
>rnd-5_family-1631#Satellite ( Recon Family Size = 16, Final Multiple Alignment Size = 15 )
ATACTTACCTGGCAGGGGAGATACCATGATCANGAAGGTGGTTTTCCCAGGGCGAGGCTCATCCATTGCACTCTGGGTGTGCTGACCCTGCGATTTCCCAAATGCGGGAAACTCGACTGCATAATTTGTGGTAGTGGGGGACTGCGTTCGCGCTCTCCCCTG
>rnd-5_family-298#LINE/L1 ( Recon Family Size = 16, Final Multiple Alignment Size = 15 )
AAAAGCCCGTGGCTGGGAGNTCANAGGCCCTAGGGNGAACCTACTACTGTTGTTTTGCTAAATGGCATATTGTCAAACTGCCTTCTAAATATNTATACTTACACCCAAAGTGAGTGCTACTCTCAGCCTTGGTCAGAGAAGCTTCTTTTTGCAGNGGACGGTAGTTAATGCAGAGACTCACGACTGGTCAAAGTGCTGAGAATAAGTGACTGTTGAGNGCTCAGCCTTAAACGGGACATCTGTATCACCTCTCTCAAGGCTCAGGAAACATTGCGGAAGAGGAGACGGAAAGATAGGAGCTGGTAGACGATGGAGGAGAACATATGAAANTGTCTNCTGGATACGACGTGGCCCATCATGAACTCACAGCAGCTGTGGCTNTCTGCGCAAGACCCGCACAAAAGGACATGNAAGTATNGGGGAGGNNAGTTGNGAA
>rnd-5_family-2012#SINE/Alu ( Recon Family Size = 22, Final Multiple Alignment Size = 15 )
GGTCACGGTGGTACACATCTGCTATCCCAGCACTTGGGAGGCNGAGGCAGGAGGATCGCCTGGGCTCAACAGTGCAAGACCATCCCAGGCAA
>rnd-5_family-657#LTR/ERVL-MaLR ( Recon Family Size = 21, Final Multiple Alignment Size = 15 )
TATGGATCTTAAATGTCCCCAAAGGCCCATGCGNTGAAGGCTTGGTCCTCATGTCGTGGTGCTGTAGGGAGGTGGTGGAAACCTNTGGAGTGGGGNCTAGTCGGAGGACGCAGGTCTTTTCTTCGAGNGTGCCTTTGCAGGACCCTGACTTCCCGGTCGCCTGGAGGTGAGCAGCTTTGCTCCNCATGCTCCCCGCCATGACGTTCTGCCCCGCCACAGGCCCAAAGCAGCAGAACCAANCGACCACGGACTGAAACCTCCGNAACCAGGAGCAAATAACCCTTTCCTCCTTTAAGTGA
>rnd-5_family-2422#LTR/ERVL-MaLR ( Recon Family Size = 18, Final Multiple Alignment Size = 15 )
GTGATGGTTAGTCTGATTGTCAACTTGACAGGATCGAGAATCNCCTGGGAGACGGACCTCTGGGCACGTCTGTGAGGGAGTTCTAGNTCAGGTTAACTGAGGTGGGAAGACCCATCCGAATGTGGGCGGCGCCATTCCNTGGGCTGGGGTCCTGGACTGCGCGNAAAGGAGAAAGCGAGCTGAGCGCCAGTNTCCCCTCTGCTTCCTGACNGCGGCGCAGTGTGACCAGCTGCCGCCCCCTCCTTGCCGTGACGGACCGCANCCTAGGATGAGCCCTTCCTCCCTTAAGCTGCTTTTGCCAGGTATTTTGTCACAGAAACAACTGACAGACGCAG
>rnd-5_family-999#LINE/L1 ( Recon Family Size = 18, Final Multiple Alignment Size = 15 )
NNNNNNNNNNNNNNNNNNACTCTCCGCTCCTATTCCNAGGGGAACAAATAAGCAGANTCNCGTNGAACNCCCTANTCTCCTCCTACCTGTGGACCTTCCCAGACTCTCAGCCCATGTCCATTCTTAAGTGTCAGCTTCCGATACCTAGAAACACATTTTACCCTAGATCCCCTGNTAGCCACACCTAGCAGGATCTCANAAGNATTCCTTAACAGGNAACACACAGTCACCACACTCTCTTAAGANCANAGAGGTAGCAGAAACCAAGAACAAAACACCCGCTCAACAAAGACAAGCAGGACAACACCTAGAATTATAATNATCCCAAACCCAGATGCCTGATGATGGCCCCAGAATGNAANCCTAACCCATCACAGCCANGACAGTATGTCTCCANTAGCGCCCAGNANCCCTACCCCAGCAAGCCCTGAGAAATATAACATAGNTTAAGCACAAGANAAGGACCTCAAAATANCCTTTATGAATATGATAGAAGTCCTTAAAAAAGNAAATAATAAATTCNTTNAAGAAATCTATGAAAACACAAACAGTGGAAGGAAATGAANAAAACAGCTCAAGACCTGAAAGTGGAAATAGAATCAATAAAGAAAACCCAAACNGAGGGAANTCTGGAAATGAAAAATTTAGGAACTCNAACAGGAACCTCAGAGGCAAGCCTCACCAGAAACCCAGATCAAAGGCACAGAAAAAAAAATCCATAGACAGTAAAATCACTGACCTAAAGAAAGAGATGCTCNATCAAGGAGAAAANATTAAGTAAANAACGAAAGCAGACCTATTAGAATAACACNTGACGTCTCAATGGAGACTCTAAAAGCCAGAAGGGCCTGGACNGATTTCTANACCACTAAGAGACTANCCGAAGGGGGCCNACACTGAATCAAAAACTCACTGCCTACAGATANCTCTCNACAAAGTAGTCTCAANCCCCCAATAAGGGATGCTAAAACAAGCTAGTGTAGCCGTTTTAATATCTAACGAAATAGACTTCAAACCAAAACAAATCAGAAGAGATAAGGAAGGACCACTACATANTCATCAAAGAAAAATNCACCAAGANGACGTTGTAATTCTTAGCATCTNTGTNCCAGACACAAGGGCACCCAA
>rnd-5_family-1007#LINE/L1 ( Recon Family Size = 16, Final Multiple Alignment Size = 15 )
NTGNTGCTGGGAAAANANGATGCCCACNTGCAGAAGAATGAAACTANATGCCTTGCCTCTCGNCCTGCACGAAAATCAANTCCAAATGGATCAAAGCCTGAAACTCTGAAAGTCTAGAAGNAAAAGTAGGGANAACACTNTATGATGTAGATCAGGAAGGACTTTCTGAANAGGACTCCAGTAGCTCAAGAAATAATGCCAGNAATTGACAAACGAGACTTCATGAAACTAAAAACTTATGNNNAGCAAAGGAAACAATTGANCGAGTGAAGACGGAATCAGAGAGTGGAGAATCTTTGCCAGCTATATATTTACAGAGGGAATGTCCAGAATACAAAGAACTCAAAATAACAAGAAATNAATCAACCACTTANTAAANAGGNTAGTGAAATAGACANTTCTCAAAGNATGAAATAAAGTGNCCAANAAACGTATGAAAAGTGTTCGACATCNCTANCNATCAGAGAAATACAAATTACANTTACATTAAGGGNTCTTCAGGGCTGGAGAGATGGCTCGGCAGTTAANAGCACTGCTGCTGTNCAGAGGACTGGGTTCGATTCCAGCACCCANAGAAAAGATCCCTGCTATCCTNAGNTAGAGA
>rnd-5_family-2508#LTR/ERVL ( Recon Family Size = 16, Final Multiple Alignment Size = 15 )
AAGGGGGGTNTGTTAGAAGGAAGNTCATCTTTGGTTTGGCCTCCCCTCTTGCCGCAGANTTATTNGTCCTNTTGTTTGCTGCCGCTGCCGTAGACTCCTNCANTGATAGCAGATGTTTCCAAGANTTTCCTCGCGGCTAGNGATCAGCGGCTCCTGNCNTCCCAGGAAACCTCCGGGTTCCCAGCGCCAGATTGGGACCGCTGAGGNACCCGCCTTGTGGACTGAGTAACTACCGGTCGCCACTCCAGTGAGACAGCCACTGTGGGACTACTCTGACTGCTGAGGCACCCAGCCTCAAGGGCCGAGTAACTACTGGGTTCTCAGCNTCTCAGGTGTGATTCNGCTNTTGTTACTATTTTAAAGCTGACT
>rnd-6_family-19#SINE/B4 ( Recon Family Size = 528, Final Multiple Alignment Size = 219 )
ATAAACAGCAANCTNTGNCNAAAATGTGAGAATTTTTNTNCTTTCCATCAACAAGCCCATAGTTAGGGCCTGGGAGATGGCTCAGTCGGTAAAGTGCTTGCCGCGCAAGCATGAGGACCTGAGTTCAGATCCCCAGCCCCCGTAAAGAACTGGGTAGTGGAGACAGGCGGATCCCTGGGGCTCGCTGGCCGGCCAGCCTAGCCGAATCGGCGAGCTCCAGGTTCAGTGAGAGACCCTGTCTCAAAAAATAAGGTGGAGAGCGACTGAGGAAGACACTGGCATCAGCCTTGACACATGTGTTGCTGNGAACTGTCAG
>rnd-6_family-50#LINE/L1 ( Recon Family Size = 180, Final Multiple Alignment Size = 133 )
AAAGCGAGAATTCAAAGAGATATTTGCACATCCATGTTTACAGCAGCATCACANGTGCCAAAAAGTGGAAACAACCCAAATGTCCATCAACGGATAAATAGATGGTATATACATACAATGGAATATTATTCAGCCTTAAAAAAGGAAGGAAATTCTGACACATGCTACAACATGGATGAACCTTGAGGACATTATGCTAAGTGAAATAAGCCAGNCACAAAAGGACAAACACTATGTGTTCGCTTACATGAGGTATCTAGAGTAGNCAAACTCATAGACGAGAATAGAATGGTGGTTGCCAGGGGCTGGGGAGGAGAGAATGGGAAGTTGTTTAATGGGTACAGTTTCAGTTTTGCAAGGATGAAAGTTCTGGAGACTGGTGTACAACAGTGTGAACATACATAG
>rnd-6_family-46#LTR/ERVL-MaLR ( Recon Family Size = 146, Final Multiple Alignment Size = 101 )
NTTGACATCCTGNNGTGGAGTCAAGGCTAGGTGTGCTGGTTAGTTTTAATTGTCAACTTGACACAANCTAGAGTCACCTGAGAGGAGGGAGCCTCAATTGAGGAANTGCCTNCATCAGATTGGCCTGTGGGCATGTCTGTGGGGGATTNTCTTGATTANTGATTGATGTGGGAGGGCCCAGCCCACTGTGGGCGGCGCCATCCCTGGGCAGGTGGTCCTGGGCTGTATAAGAAAGCNAGCTGAGCGCAAGCCCGNGAGCAAGCCAGTAAGCAGCTTCCGGCCATGGCTCCTGCCTCGAGTTCCTGCCCTGACTTCCCTCAGTGATGGACTGTAACCTGGAANTGTAAGCCAAATAAACCCTTCCTTCCCAAGTTGCTTTTGGTCAGGGTATTTTATCACAGCAACAGGAAGAAACTAGACACAGACAAGTGTTGNGANTGGGCTTTGACGGCTGGCCTNACGTTTCATTCCNGTCTCCT
>rnd-6_family-346#DNA/hAT-Charlie ( Recon Family Size = 94, Final Multiple Alignment Size = 77 )
ATCAGTGGTTCTCAACCTGTGGGTCGCGACCCCTTCTGGGGTTCGAACGACCCTTTCACAGG
>rnd-6_family-164#LTR/ERVL-MaLR ( Recon Family Size = 103, Final Multiple Alignment Size = 63 )
AGTTTGAATGAAANTGGCCCCCATAGGCTCATAGGNGTGGCACTATTAGGAGGTGTGGCTGTTGGAGTAGGTGTGGCCTTGTTGGAGGAAGTGTGTCACTGGGGGCGGGCTTTGAGGTTTCNNATGCTCAAGCCACTGCCCAGTGTCTCAGTCTNCTTCCTGTTGCCTGCAAGATGTAGAACTCTCAGCTACTCCAGCACCATGTCTGCCTGCGTGCCGCCATGCTTCCCGCCATGATGATAATGGACTGAACCTCTGAAACTGTAAAGCCAGCCCCAATTAAATGTTTTCCTTTATAA
>rnd-6_family-467#LTR/ERVL-MaLR ( Recon Family Size = 83, Final Multiple Alignment Size = 58 )
NNNGAGCTAAGTNCTGTGTTCAAGGAGATAAACAGATTAAGAAATAATAAATGGAATAAAGGGAGTGGTGACCTCAGGGCAAGATCCCACCCAGCTAAGCTTCCAACTTGCGAAAAGACCAAAGGAAATGNTTAGTAGTAAGGGTGATTCNTAAAGCGAAGGAAACCGTGCAACAGAAAGTTNATGCAGATGNAATTGAANGAGGGGGTCACGTTCCAGCCCCAGTAGCAGCAGAACTTGGCCACGTGGTTCTGGATTTAGAGTCAAGGACANAAGAAAGGGGTTATGGAATNTNCCTCCGTGGCTAAGGAAAGCCGCTGAGGCCAGGCGTGTGTCAGGGGNGTCCCTGAANGAAGTACTAGAGAGGCCATTGCGTGAAACTGTGAAGTCGAAGCCTGGATTGCTTGAGCCCCAAGATGTTGGAGATGCCAGAGTCGTGGAATACCTGCTGAGGAGAGCTNAAGAGTGGAACCAGCCCAAGAGAGANAAGTGTGTTGCAGTCAACAAAGCTGAANGGAGTTGGAGATATGGAGAGCGCTTTGACATCAGACATGGAGGTGCAGAGTTTGGAGTTTNCCCNGCTGGTTTTCGGTCTTGCTTTGGTCCAGTATTTCCTCACTATGCTCCTTTCCCTCCGTTTTAGAATGGTAATGTATATTCTGTGCCGTTGTATGTTGGAAGTATGCGATCTGCTTTTTGATTTTGATTTTACGGGAGATTATAGTTAAGAGATTGCCGTGNGTCTCAGAAGAGACCTTTGGACTTTTAAACAATGTTGAGACCGTGATAGACTATGGGGACTTTTGAAGTTGGACTAAACGCTTTTGCATTATGATATAGCTACAAGCCTATGGGGGCCAGGGAGTAGAATGTGATGGTTTGAATGAATGNCCCCCATAGGCTCATGTTTGAATGCTTGGTCNCCAGGGAGTGGAACTGTGAGTTGGAAGGATTAGGAGGTGTGGCCTTGTTGGAGGAAGTGTGTCACTGGGGGCGGGCTTTGAGGTTTCAAAAGCCCGTGCCAGGCCCAGTCTCTCTCTCTCTGCCTGCGGATCAAGATGTAGCTCTCAGCTACTTCTCCAGCGCCATGCTGCCATGCTCCCCGCCATGATGATNATGGACTAAACCTCTGAAACTGTAAGCAAGCCCCCAATTAAATGCTTTCCTTTATAAGAGTTGCCTTGGTCATGGTGTCTCTTCACAGCAATAGAACAGTG
>rnd-6_family-354#SINE/5S-Deu-L2 ( Recon Family Size = 56, Final Multiple Alignment Size = 56 )
GGCCATACCACCCTGAACGCGCCCGATCTCGTCTGATCTCGGAAGCTAAGCAGGGTCGGGCCTGGTTAGTACTTGGATGG
>rnd-6_family-191#SINE/Alu ( Recon Family Size = 67, Final Multiple Alignment Size = 52 )
GAGTTCAAGGCCACCCTGGGCTACACGAGATTGAACCAGTCTAAAAGAGAAACAGAGCAGCGGTGGTGGCTCACACTTTGATCCCAGCACACAGGATCCACGCCTTTGATCCCAGCACTNGGGGTCGCACGCCTTTAATCCCAGCACTAGGGAGGCGGAGACAGGAATATAAGGCGGGAGGAGACAGGAGCTCATTCAGTCTGAGACGCAGTCTCATTCTGGGATTCCTGGAGGCAGGATCGCCATTCGGNCTGAGGTAGAGGTAAGAGCCAGTGGCTGGCTGCTTTGCTTTTCTGATCTTTCAGNTTNAACCCCAATATCTGNCTCTGGGTTTTTATTATTAAGACCAATTAGAAN
>rnd-6_family-313#LTR/ERVL-MaLR ( Recon Family Size = 57, Final Multiple Alignment Size = 47 )
TTTGGATATGGCTTGAGTGTCCCAAGACTTCGCGTGTGAAATTTAATCCCCACTGTGAGGTATTAAGAGGGTAGAAACTTAATCCGACCGTGGTGTTTAGAGGTGGGGCCTTTGGGAGGTGATTAGGATTAGATAAGGTCATCAGGGTGGGGCCCCAGGATTGAAGAGGANAGAAGACCAGAGGTACACATACACGCATGTCTCTGCTATGCGATGCCCTGNGCCGCCTCGGGACTCTGCCAGCAAGGCCATCACCAGATGCGGCCCTCGACCCTGGACCTTCAGAACCATGAGCCAAATAAACCTCTTTTCTTTATAACTTACCCAGTCTGTGGTATTGTGTTATTAGCAACAGAAAAGGACTAAGNNNNNNNNN
>rnd-6_family-24#LINE/L1 ( Recon Family Size = 51, Final Multiple Alignment Size = 46 )
TTCTGNNCTTCATTTTGCCATGTAGANTGTGATTAACAGGGACTACAACCCACCATGGGTGAAGTTCAGAGAATAAGGGTCTGCCAAACGCTCAGCCCTAAATGGGACGTCTATATCANACCTCCGCCCAAGGCTCCAGGGATCNTTGCAGAANAGGGAGCAGAAGAATCGTAGAGGTCAGAGGTGGTAGATGACCACAAGGAAAGCGTCTTTCTGNACACAGCGGGGCAGCTCTACGCATGAACTCACAGCTCGGATGCGTACAGCACGAGCCAACCAACCAGCACGCAGGCNCAGGAGGNGGACATGAGTCCCACTCCTAGCCGAGGAGCTATTGGCAGTGATAGCTNCTGGGAAGAAGAGCGGTTTTCTTAAGAGTGTGGCCCCTGGTAGGTCGACCACGCTCCAGTGGAGGCCACACATCCAGAGAATATGGGCAGCACAAATTGGACTTGATGAAGGACACAAAGTTGGGTGGGTAGGGAAGGGGTGGTGGATCTGGGAGGAGTTGGGGGAGGGGTGAATATGATCAAAATACATTGTACGAAATTCTCAAAGAACTAATAAAA
>rnd-6_family-329#SINE/B2 ( Recon Family Size = 53, Final Multiple Alignment Size = 46 )
ACAATGTATAAATTTAATCAGAAACTNTATAGGAAGAGAAAGATTTGGTCAAGGGGCTGGAGAGATGGCTCAGCGGTTAAGAGCGCTTGCTGCTCTTGCAGAGGACCCGAGTTCGGTTCCCAGCACCCACATCGGCGGCTCACAACCGCCTGTAACTCCAGTTCCAGGGGATCCGACGCCCTCTTCTGGCTCCGCGGGCACCTGCAC
>rnd-6_family-520#DNA/hAT-Charlie ( Recon Family Size = 54, Final Multiple Alignment Size = 43 )
ATTAGCCTTCTAGAGCAGTGGTTTCTCAACTTGGCTGCACATCGGAATCACCTGGGGAGCTTGTTAAAAACACAGATGCCTGGGCCCCGCCCAGAGNTTCTGATTCAGTGGGTCTGGGAGGGGCCCAAGGTGCATTGGCTTTTTAACAAGCTCCCAGGTGATTCTGATGCAGCCAGGNTTGAGAGGN
>rnd-6_family-265#LTR/ERVK ( Recon Family Size = 55, Final Multiple Alignment Size = 42 )
NGTTTGGTGTGTGTTTGGNCGAAGGCTTCACCCTAGCTCCTGGCACCCNTATACCCAAAGAGTCTGGGATGTTTGGGTGGAAGCTTCACCCCAGCCCCTGGCATCCCTATACCCAAAGAGTCTGGAATGTTTGGGTGGAAGCTCCACCCCAAGCCCCCTCCCCTGGAGTTGCCTCANTCCAGACCCCGCCCCTGAGAAAGCCCGCCAAACGGTGACCCCTCCCCGAGATGCTCAAGACCACNCCCACAGGCTATTTAAACTGCCCCCCAACCCAGACNACGTGGTTTCCCGGTCTTCCTTCCCCGTCTCCTCTCCGCCCGGGGGCCACCCGGGAGTGCTTTGCTCAGATTAAACCTGGATTTATTAATTCGGTTTGATTTGGCTTATTGCATCGGCGGAGAGGTTTATCGGGGTGCAGAAACTTTTCA
>rnd-6_family-569#SINE/ID ( Recon Family Size = 46, Final Multiple Alignment Size = 42 )
TTCTNTCTTCCTGCACAGTATTTTATTTAAGANATAGGTGTAAGGCTGGGGTATAGCTCAGTGGCAGAGTGTTTGCTTAGCATGCGCGAGGCCCTGGGTTCAATCCCCAGCACTGGAAAAAAAATAAACCCAATA
>rnd-6_family-614#SINE/B4 ( Recon Family Size = 54, Final Multiple Alignment Size = 40 )
GCTCNGTNGGTAAAAGTGCTTGCCAGCGTATATGCCTGAGGTTCTGAACANGGCGCATCCCCAGAACTCACGGAAAGANAGAAGCAGTTTGAGGCCAGCCTGAGAGCTACGAGACTCTTGTTTTTAAAACAACAGCTNTGGGCCGGCGAGATGGCTCAGCGGGTAAAGGCGCTTGCTGCCAAGCCTGACGACCTGAGTTCGATCCCCGGAACCCACATGGTGGAAGGAGAGAACCTGACCCCACA
>rnd-6_family-3#SINE/Alu ( Recon Family Size = 52, Final Multiple Alignment Size = 38 )
CAGCTACTCGGGAGGCTGAGGCAGGAGGATCGCAAGTTCAAGGCCTGTCTGGGCTACAGAGCGAGTTCAAGGCCAGCCTGGGCAACTTAGTGAGACCCTGTCTCAAAACAAGAAGTGANAAAAGAGATGGGATGTAGCTCAGTGGTAGAGTGCTTGCCTAGCGTGCGNAAGGCCCTGGGTTCAATCTCCA
>rnd-6_family-473#LINE/L1 ( Recon Family Size = 55, Final Multiple Alignment Size = 37 )
ACCTTATTACTTGGCATATATTCACATCTTGAATTTTGCATGCAAATGGATGGAATCTAGCCATAATTAAAGGNCTTTGAGCCTATAATTCGTGATCCTAGAGAAGCTAAATAAGAAGGTGAACCCGAAGAAAAACATATAGTATCCCCCTGGANATTGGAAGCAGACAAGATCGCCNGGNAAANTTGGGAGCATGGGGGTGGGGTGGGANGGAGGGAGGAGACGGATAGGGGAGAAGGGAGAAGGGGAGGATTGGGGAGAGCTTGGGGGAACGGGATGGTNGGGATGGAGGAAGGACGGATATGGGAGCAGGGAAGAGATATCTCGATTGAGGGAGCCATTTTGGGGTTNGCAAGAGACTTGGTTCTAGAGGGGTTCCCAGGAATCCAAGGAGATGNCCCCAGCTAGTNCCCTGGGCAGCAGAGGAGAGGGTGCCTGAACCGGCCTTGTCCCATAGCCANACTGATGAATATCTTGCATATCACCATAGAACCTTCATCCGGCGACGGATGGAGATAGAGACGGAGACCCACGAGCAAGGAAGTCAGGACCGCGAGGGGTGCATCACCCACTGATACAGGGGGACNGATCTAATGGGAGCTCACCAAGGCCAGCTGGACTGGGACTGAACGAGCACGCGATCNAACCGGATTCTCTGAATGTGGCCGGATTCTCTGAATGTGGCTGGCCCGGAGTCTTTCTGAGAAGCCATTGACAATGGCACTGGGACTTGTTTCCTCTGCATATACTGGATTTTGGGGATCCCAGTCTGTTTGGATGCTCACCTTCCTGGACCTGGAGGGAGGGGGGAGGAACTTGGACTTCCCACAGGGCAGAGTGACGAATATTTTGCATATCACCATAGAACCTTCATCCGGCAACGGATGGAGATAGAGACAGAGACCACGAGCAAGGAATCAGGATCAGAGGGAACCCTCGTCNGAGCGACGGACGGAGNTCCCGAGGTCCAGGAGANCCACGAGCAAGGAAGTCAGGACCGCGAGGGGTGCGTTCACCCACTGANACAGNGTGNCTGATCTAATGGGAGCTCACCAAGGCCAGCTGGACCGGGACTGAACGAGCATGNGATCAAACCGGACCCTCTGAATGTGGCTGACATATGGGGGCNGACTGAGAAGCCATTGATAATGGCACTGGGACTTGTTTCTACTGCATGTACTGGCTTTTTGGGANCCTAGTCTGTTTGGATGCNCACCTTCCTAGGCCTGGATGGAGNGGGGAGGGCCTTGGACTTCCCACAGGGCAGGGTNCCCTGCCCTCCCTTGGGGAGGGAGGAGGAGGAN
>rnd-6_family-1983#DNA/hAT-Charlie ( Recon Family Size = 34, Final Multiple Alignment Size = 34 )
CCAAGTGTGGTCGTGGACCAGCAGCANTGGCATCGCCTGGGAGCTTGTTAGAAATGCAGACTCTCAGGCCTCTCTAGACCTNCTGAATCAGAATCTGCATTTTAACAAGATCCCCGGGTGATTCGCGNGCACATTAAAGTTTGAGAAG
>rnd-6_family-357#LTR/ERVL-MaLR ( Recon Family Size = 40, Final Multiple Alignment Size = 33 )
TGGAGGTGTTCCCCAAATGTTCTATGTGNGAAATCATATAGTATTTGGAGGTGGGGCCTTTGGGAGGTAATTAGGATTAGATGAGGTCATGAGGGTGGGGCCTCCATGATGGCGTCGGTGGCTTTATAAGAAGAAGGGAGACCTGAGCTGGCACGCTCGCTCTGTCTTCACCACGTGATGCCCTCTGCCGTGTANGATGCAGCAAGGAGGCCCTCACCAGAGTTGCAGGTATCCGGCCAACGCTCCTGGACTTCCCAGCCTC
>rnd-6_family-294#SINE/Alu ( Recon Family Size = 38, Final Multiple Alignment Size = 33 )
NNCAANANCGTACAAAGCCAGCCACGGTGGCNCACGCCTGTAGTCCTAGATACTCGGGAAGCTGAGGCAGGAGGATCACTTGAGCCCAGGANTTCGAGGCCAGCCTGGGCAACATAGCGAGACCTCCATCTCACCCTCCAAAATGATCAATAAAAGAACTATGTGAAACCGGGGGGCTGGAGAGACGGCTCAGCGGTTNGGAGTACTTGCTGCTCTTCTCNAGGACCTAAGCTCGGTTCCCAGCACCAACCGCCCGTAACTCCGGNTCCATGGGATCCAACGCCCTCTTCTGGCACCACTGAATGCGCGTGCGCGCGTGCGCGTGCGCGTGCACGCACACACACGTCGCACCCTAANTAAAAACAAAGATCTTTAAAAAAGAAAAANGAAACTTAAATACTGGCATTCCAAGAAGGCAGGGGCAACT
>rnd-6_family-506#LTR/ERVL ( Recon Family Size = 34, Final Multiple Alignment Size = 31 )
ACAGACAGCAAGCCAGGGCTAGTTAAAATGAACTCTTTCTGGTCTTNCATGGAAGCAGCTGTGGCCTTCTGCCNAGCCAGCCTGCTCAGAGCGAAAGCAGCTTTGTTCTGAGGTTAANAGAGATCATCATAACCGTTCATCTAGCAGCCTGTACAGAGTGCTGTTAGGTGACTTTTCCTTGAAGTTTTCTGNNTTTGTGTTCTCTGTCTTTTGTGTCTGCGAGAATTATGGCATTGGTACAGTTATCTTTTAGATCAAACATCAAGATTGACAATCGACTTCTTTCACAGTGTCATTTACTTGATTTTCAGCTAAGACCTTGTGGTACAATATGAACATGCCAGAGGCATTTCTTTCCATCATTTTTATAATTTACATATGTTCCTACATGACTTTGAGGTGAGAATGTCCCTAAATGTCTCTGCTTTTACATTGTGATCATGTTCAGAAGTGGATTTGTTAACTGAGCATGCTTAGGAATAGGNAGAACNCTACATGAGCGTGTNCAGACTCCCTAAGTAAAATCCCCATGCTTCCTTTGTTTAGGAAAAGCACTGTTTTGGAAATAACTCCCATGCTTTCCCTGCCTCCTGCAGGTAAGAATTTTTCTCATTTCTTCTGTCTTGGCTGTTGAGATGGCTATTCTTGGTAGTCAANCTGACTACATCTGGAATNAACTAANACACAAAGAATTGATTATACCATTAGAGGTTT
>rnd-6_family-1#LTR/ERV1 ( Recon Family Size = 32, Final Multiple Alignment Size = 30 )
AATGCAAGAGCCTCCTTTNTTTTCAGCTAAAACTTCATGACGNAAACTGAGCATGCCCAGAGGCATTCCTGTCCGCCGTNTTAACCTTTCAAGCATGTGCTTCATGCCGAAAAAAAATGTGCCTACCATCTTTCCTTCTTGAACTATGACCTTAAACTGAGCATGCTCAGGAATGNACTCCTTAACTGAGCATGCTCAGGAATGTGCCCACCCCTAAAGTGCTTTCCTATGTGAATACGTATAGGCTCCCCGAATAAAATCTCCAGGCTTCCTTTGTTCGGGGAGGGCACTGCTTCGGAAATAACTCCATGCTCTCCTTACCTGCTGCAGGTAATAAATCTTTCTCCACTCTNTGTCTTGGCCGTGCTTGTTTTGGCTTTGCACTCACCAAGATGCGAACCCATTGTGTTCGGTCACGNTTTTNACT
>rnd-6_family-500#SINE/Alu ( Recon Family Size = 40, Final Multiple Alignment Size = 30 )
GGTATGGTGGCGCATGCCTATAATCCCCAGCATCNGGGAGGCNGAGGCAGGAGGATCANGAGTTCGAGGCCAGCCTGGGCTACATAGCAGTTCCAGGCCAGCCNGNGNTACATAGTGAGACCTC
>rnd-6_family-323#DNA/hAT-Charlie ( Recon Family Size = 46, Final Multiple Alignment Size = 30 )
ATTTTAAAGAAACCATAAGGCATGATTCCATTTTAAATTTTGGATTGCCATTTTGCTAGAGTTAAAAAAAAATGGATGCCACATGATTTCACCGCCATCTTGATTAAAGGTGACCACGTGGAGTGGGCCTAACAAGGAGACAACAAGGTCTCCAAGATAGTTTGGATTGGGATAGATTTTTGTATGATGACTCNTGTCCCGTCCTAAAAACAAGGTTTATAAAAATAGGATTTAAAATATTAAAGCTGCACCTCAATGCTTTTATACTCAAGAAATGTATCTTGCTCTGGCAGCCAGACTTTGTTAATTTAAGAGTNANCCANNTGATANTGATTTTAAAGACAAAGAGAACATAGGAAACAGCTGAGGTTTACAAATGCATGGCAGGACTGGAGTCCCGAAGAACGTNCAGTTGCAAGGATGGACCTTAACAGTTTTAGAAATGCCAGTGCCAGGTGATAGTCACCAGAAGCACCAGNTACAGTGAAATGGAGCAGGCTGAGATCTAAAAGACAGGCTATGTATATGCCGTCGAAGGTGGGGCCAAAGAGGTACTTTATTTTTGATATTGCAGGAAGACATTTAAGAGATTTAAGTCTGTGGGACATTTGTGCTTATAAAATGTTTTATATTGTTAATATTTGGACTTAAAATAAAAGGCTAAAAATTAGGGTCACAGCCATGAGCACCAAACGCTAACCAGAAACTGGGATGTTCACTTCTTGTGATGCAGCAAGACAATGACCTAAGCAGTCTGGCGAAGGGCTTGGAGCAGTTTCTCAGCCCGTGGGTCTCGAGCTTTGGGGNTTTTACAGGGGTAGCCTAGGACCACCTGCATGTCAGATGTTTGCATTAAGATTCATAACAGTGGCAAAACTGCAGTTGTGAAATAACAATGGGAANAATTTTGTGATGGGGGGATCACCACAACATGGAAAGCTATA
>rnd-6_family-2357#DNA/hAT-Tip100 ( Recon Family Size = 33, Final Multiple Alignment Size = 30 )
TCAACACGTTCTCCATGTGACCGCTGCAGCGGTTTTTCAAAANTTTCACACTGGTCCTACCTGGACCTAAACCTTTTATGANCTCCCATGCCCTGTCNTTTGAGNNGGGTGCACAGGTCATTCCGAACCTGCTTGCTCTGTGGACACTAAGTCTCAGCACACAACTGTCTCCTCCATCTCCTCTCCCTCATTCACAAATCTCCATGAAAGCGCTCCCGGTATCCCGCATGCCTCTGCCTCTCGCCTTCTTCATGGAGGGGGAACCACCACCTGCACCGTGTTGCCCACACTGTGGCCACAGCAGGACTCAGCTAGGCCAGGAAGCCTTCCCTGTTATGCTACCACCTCCCGCCCTAACCCAGGTAGGATACATCCTGCATTTCTTGTTCATTGGCCGGTTGCAATCTGAGGAATCCTAGAGGGGCCTGATATCAATTTTGANACCAAACAACTTGGACAAACCCTTTNTTNCTCTCCTGTTAACTGAGNCCCCACACAACTAAGGAAAAATTATCTCTGATGGAGTATGGCTGTATGGGTTTCCTAACCTTTCTAATAATAAAATCAACTAATATTTATTTTGGGTAATTTATATATTCCAGCCANTGTTCCACTAACTTTAGTTCAACATCACAACAGTTCACTGAAGGAAGTATTCTTACCTGTGTGTTATAGGTGAAAACCTAAGGCCTGGAGAGGGCAGTTTGTTTNAGATTACAAGCTCAGCATGGGGGAAGTGGGNGTTTGGGTGNTGTGACGTCAGAGCCTGNCTCTCAGTCACCTTCTCTGCTTCTGGCACACAGGCTCTGAAGGGGGAGGTGAAGAAGGCAAAGTCTTCACATTGTCCATCTAGCTGAGCTTATTGAGACTCAGCACAGGCCAGAGCCCTCCTAGGACAGAGCTGGATGGCTAGCCACAGACCAGCTCTCCTGATGAGATTTCCCCTCCTGTCTGAATGTGGGAGGCCCTGGGATGTACTGAANGTAGAAGGATCCAAGGAAAGAGGATTTGAGGTGTGATTTCTATGGCACGGGACACCATTTAGTGATCCACGGCCTGTTATGGTTTCCCAGCCCAGGTGCCTCTGACTTTGCTTACAGTGACCAGGACTGNTGGCCCAGTTCTATGAGCCCAGCACTCACAGACAAAGACATCAGGATTGAGTTCCAGGCCAGAAAAAGCTACACGTGGCAGCCCCAACCTAGGAAGCCAGCATCTGGAAGGTTGAGGATNAGGGGTCCAAGGATATACTCGACTATATNCGAGNTTGATGCCAAGCTAGGCTACAGCAGAAAATCATGATTTCTNTGCCCACAAAGTACATCAAGCTGTGACTCTGTGCGTGGGAAGGCTCCTTCAAAGACACTGACCACCACTGCTCTNTCATGGATATGGCTTTCTGCTTCACTTGAGATCTTTGAGCTCAGGACTCCATAGTCTTTATNTNTCAACATGATTTGAAACAGAAAATCTCTGTAAATATTTATTAAATTAATAAAGGAGGAAGGAAGAAGGGAATAAAGACACAACGNTGAGAAAAGGAAGAAGAAGAGCAGGCAATGATGGGAGAGATCTGGGGAGTTTGAGATGTGTGCACAGAGGACCTGGAGATGGATGGCTTGACTAATTATCATCTCTAGACCCACAGATGCCTGAACCCCACCCACAAGCCAAACACCAGTGACCATCTTACCACTTGTAAATCCAAGGAATGTNTCACTGAGTGGCTCTTATGAGGAAGCCCCATAAAGCAACTGAGTCCAGAGAGTCGGGATTCTAGGNAGCTCAGTCTCCAGAAAAATTCCAAGGTGCTGTAGAGTTTGAGGGACTGAATCTCTCACTTCCTCTGCAAGTAGGCCAGCCCCGGCTCCTGAAGATGNCACCCATAAAATCCTGCTTAACAAAGGCAAGCTCAGACATCTTCACCTCTTCCCAGTGGGACCAGATGCTGAGGTTTTATGACCCTGCCTCCTCTCTGAGACTCCCCAGGAGAGCTGGGAAAGGGCCATTTCTGTTCCCAGTAGGGATGCTAAGATGATCCCTGGATGCTGTCAACAAGAGCACTACAGGGAGACCCTTGGGAGCAGAGCGGGAGAAACAACCCACAGGAGGAGGAGTGGTGACCTGTTCCCTTTTCTAGACTAATTGGGGAATAAGAGCAGCTCAGAGAAGAGGAGGTGGGACCTGGTCACCTGATACACAGGTCAAGGACTTAAGTTCTCATTCTGATTCCTCTTTTACTGCCCAAACCCTGAGCCCTGACACTCAATGAGACCACGTTTGAGTCACAGTCCTCTTCCTTCCTCAACTACCTTGGTGCAATCACAGTCCTCCCTTCTCTGCCGTGTAATATCTGAGCAAGTTACCCAGCCACTCTGGTGCTAATGAAGAGACAACAACGGGGACTGGAGCATGGTTACGAGNAAAAGATTTATTGCTNTTNCAGAACACTAAGTTTGNTTCCCAGAGCATACCATGACATNGTAACATGGAAGTCAGCAGTGACATCCCCATGACAGTGNAGTGAGAAAACTCTCTGAGGGGCTCGTGTCTCTTGGATGCAAATAAGAATTTGGGTCCAAATATATCAAGCTCTGGAGCATGTTCTCTTGAACTTGCTGTTATTCTGCCTCGGTTGCCTCTTCTGTAGAATTCCAATAGTNACCTCTTCCCTTCTNGGCTGACTAGAAAATAAATGTGATGATGTCAGCACCCTACCACGAGTCCTGGCCAGTGTTCCCTGACCTNGNATCTCCATCCCTGCCTTCTGTCTGTGTCTTGGTTTCCTAAGGATTCAGAAGGAGAAGACTGGATGATAAAGTCTTCCTGCTGAGAGTGATTGATTGATAAGGGGTTAGAATTCCTGTGAGCTGCTCCTTAAACACAGCCAATAGTAAAGGTTAATTATGAAATGACAATTAAATAAATTGTATTGGAAACAAAGACAGAGTGCCTAGGAATGTGGCTCAGCTGTATAGCGCCTGAGTAAATAGAATGCTCGAGGCTAGAGTTTGAATCATAGATTTAAAAAAGTGAAGGCAACACAAGCTCTGAACTCTGCACATCCTGATGAGCAACTCCATTTTCCTGTGCTCTGTGTTCTAGCAGTTGTTTAGTGTGATGCATTTGCTGGTTGAAACATGAAGTCTCAACTGCTGTTCAGTGGCATGTGTTGCAACCATGACATTGGCCATNATGGGTGTATTTACACCTTAGTAATTGGCAATCAGCACTAATCAGAAGCACCTTGGCCCCTGCAGTGCTGTTGCTAAGCCTTGTTCCACAGCTCTGACCCCAACTCTCCTCACTCCTGTTGTTGATCCTCATCAGCTCTGAGAGGCAGTCGAGTCCAGGCAGAGATTCTTCTCCACCAGGATAGATAAGGAAACAGGTTCAGAGAGAAGCAGACAGAACCCATTGAGTGTCACATATAGAAACAACCACCCTGGCTCTGTTGTTTTTAGTCATGGAGATTTTATTATAGATTCATAGGGAGGAGCTCAAGAGGGAGCGAGACACACACGCCATTTGAGTTAGGCATGGATNTCAGCAACATGGCAGAAAAGCAGTCACATGATGGGGACAGAACTTGGAAAANGTGAAAAAGCCCAAAGTCTCACAGNAAGCATATTTGGGATCCGGCAAAAGAAAAGAGACCAGAGGAAATATAAAATGAAAAAATGTCGGGGGTGGATNTTATACCTTTCTGAGTGAGGACTCAAAAAGGTAGGCAGACATATCCAAGCCTCATGGCTGCCCCAAGGGACTGCACACCCTGNTTTTTTAAATGACTGCAGCNCNAAGAGNTTNCCAAGCATGGTCCTANCTGCCCATTGCACAGATAAATGAACAGTGACCCAGAAGACGTGAGCGATTTGACAAAGGTCACCCANCTAGTGAATGGTAGAACCAACTCCAGGGCCTGGCCACTTGCCTCTTGGGTGAGGCTGAATCTGCCATGTCTATCACATGCTTAATGTGNGTGAGTTCAAGCTAATGGCTGTACCTCTGCTCTAACCAAAAATGTTCCTGCTGCTCAGAGCTGGGCCNACTCCACAANGGTCACGGGATCACCCCAGAGGTCAGCATGAAGGAAAAGTCAAACTCTAGAGATTTCATTCTGCACCAGAAGGACCCACAGGCCTAAGGAGAAGANGGTGAGCTTCGAGAAAGGAGAAGGCAGCAGATCCACAGCTCTCACAACAGGGACGCCTTAATTGGCCCCCAGATGACAATGCCTCATTAATGGACCATGTGAGAATTGGCTCATTTGGTGAGATGAGTACTTCAAAAGTTTTCNGGTTTTGTATCTGGAGAAGGAAGTGANGATGACCATGACA
>rnd-6_family-35#LINE/L1 ( Recon Family Size = 44, Final Multiple Alignment Size = 30 )
ATAGATCAGTGCATTGCTCAACCNTCATCAGAGAAGCTTCCTCCTGCAGCAGATGGGAACGGACACAGAGACCCACAGCCGGACANCGTGCAGAGAATGAGAGACTTTGGAGCACTCAGCCCTAAACGGGATGTCTTTATCAAACCCTCTCCTCGAGNCTCAGGGANCTCTGCGGAAGAGGAGGCGGAAAGATTGTAAGAGCCAGAGGNGGCGGATGACTCCAAGGAAACAGCGTCTTCCAGACACAACAGGGCNGATGCACATATGAACTCACAGAGACTGTGGCAGCATGCACAAGACCTGCACAGGCTCAAGCCAGACGGAATCCCAGCACGGAGGGGGGAAGTGGACACAANGCCCCACCCCTAACCGAGAAGCTATCTGCAATTGATANCTGCTGGGAAGGGAAAATCAGCTTTCTCCAATGGAGTGNCACTGGGTNTATCAACCACGCTCCAGGGCAGGCCCAAACATGCTCTCCATGGTTTGTATCGGCTTTTTTTCTTATGTTTTTGTTTTTAAGAGAGTGCACGAAGTTGGGTGGGTGGGGGGAGGGAGGATCTNGGAGGAGCTGGGGGAGGGGAAAGAATATGATCAAAATATTTGTATGAAAAAATTAAATAAAAN
>rnd-6_family-2047#LTR/ERVK ( Recon Family Size = 34, Final Multiple Alignment Size = 29 )
AGTGGGTGGTTTTTGGTCATTCAATTGGACCACGAAACCTGGAGTTTGCTTTCTTTGTGGCAAAAGTNAGCCACTGGGCAAGAAAATGCCCNTGCCTCGACTGCTGACAGTATGCTGTCCAAATTGGACAAGCAGGACACAAAAGAAAGCGACTGCCGAACTTTGCCAAGACAAG
>rnd-6_family-1197#LINE/L1 ( Recon Family Size = 29, Final Multiple Alignment Size = 29 )
TTCTTCAGTGGTGTAGCCACTGGTAAGTTGCCCATNTTCCAGTAAATAACCACTATTCACGCAAGCAACCCTAATTAAACTCAGTGGGTCACACACACAAACATGAAAGTAGGAGGGGGACTTNTTGGGAAGAAGGATTTCAGCGGGAGAGGGAGGGAGTGAGAGAGGGTAATGGGGGTGAAAANGACTAAAATTCACTATATACATGTATGAAACTGTCAAAGAATA
>rnd-6_family-1581#LTR/ERVL-MaLR ( Recon Family Size = 27, Final Multiple Alignment Size = 27 )
GTAAGAAAGTATGTAACTTTTTTTTATTTTACAGGAGCCCACAGTTGAGAGACTTGGANATTTTAGAAGGACTTTGGATATTTTAGAGAGACTGTGAACTTTGAAAGAGACTTTGGATATTTTAAAGAGACTGAACTTTTAAAGTGTTTGAATTTTTAAAGACTGTGGGACTTTTAAAAGTTGGATGTTTTATGTGATATTAACGTGAGATCTTGGGGACGAACAAGAAAGGAAAGGTTGTGGCTTAATAGTGATGTGTTTGTGTGTCAAGTTGACAAGGGGT
>rnd-6_family-1175#LINE/L1 ( Recon Family Size = 36, Final Multiple Alignment Size = 26 )
GAAAAATGAAACACAAAATTTGCAGGAAAATGGATGGACTTNGAATGTATAATATTAAGCGAGGTCACACAATCTCAGAAAGAAAAANCTACACGTTCTCCCTCATATGCGGAATCTAGCCAATAATATATGCACGTATGTAAACANATGTGCACGTGAGCATAACATGTAGAAAAGAGAACAAGAAAGGCTAAATATTAGGGGATGAGGAAGGACTGAATGCAGGTAATGGACACGAGTTATGAAAGAGGATATAAAGNTAATTGTTTTTCTAGTTCTAATTCTGTCATGGATTTTTGGT
>rnd-6_family-757#LTR/ERVL ( Recon Family Size = 25, Final Multiple Alignment Size = 25 )
NNNNNNNNNNNNNNNNNNNNNNNNNNNNNNNNNNNNNNNNNTGAAACANTCCANTCCATCCTTNAAGAGAGGCGCCTCTAAGCTGNNAGGCATGAATAACTNAAAAAGCTTCAGGAAGTCCCTGAAACTGANCAGATTNACTAGNCCCCTCCTTNCCAAGCTTGTAAACTNTAAGAATGCCGAGACATCTTGATTNGNCNGGAGTGAGCTTCAGACTAAGCCCCCTAGAAGAAGGAGAGACTCNGGAAGAGCCAACCTCAGACNAGTTGATCTGCCTGGAAGAGGTTTAGAGCCACTTGNNTCAGCCTGGAAAGGACACNCTCCAACCTGTTGAGCTACCTTNAAGCTGTGCAGNGANCTCCAGGGTTNCAGCTTTTGTGAGTCGTCACCCATGCTGGGGTGGGCTTTGGTGACGCAGCTGCCTCCGAGTCACCCCTGCTCCTGTAAGCAACCCCTCACCCGTGCTCCTGTAAGTAACCCCAATAAAACTCATTGGTTCACCAAGTTGGACTTTGGTGGAATCNTTACTTTGGTCTGTCGTCGGTGCCCTATCTGGGGTGAACAGACGTTTGTTCACGTCTCCCCAGGAAAAGTTGTCACANAACA
>rnd-6_family-1742#LTR/ERV1 ( Recon Family Size = 28, Final Multiple Alignment Size = 25 )
TTGCTGGCTGAGGAGGGAGGGGGAGCCAGACCAGAGCCATGACAGTCTTCTCTCAGAGACCAGGCCTCAGTTTCAGTTTACTGGGACAGAGCTGAGCAAGCAGTTCTCGGGAAAGCCACGACTNAGGGACAACCAATCAGCAGGCGCCCCACGGCCTTCTGCTGGCTCAGCAGATGCTACTAAAGATAGCTTTCCCTACCCTGCNGCTGGAAAGTCCCTAACCACTAAGCCACCAACCAATCCTATAGCAACCCTAANCTTTTGCTTACCCACCAATCAGCCCCAGACTAATCTCCCCTCCCTGGAATTCCCCTAACCTCGCTTAAAAGGAGCCTGTGGNCTTCTCTTGTCGCCATGTGCCACCCCAGCATGCTGGAATTTAATAAAGCGCTCTTGCTGATTGCATACGTGGCTGGTGGTCTTTTNTGGGACTTCTCNCGGACCCT
>rnd-6_family-170#LTR/ERVK ( Recon Family Size = 30, Final Multiple Alignment Size = 24 )
AGCCCACAGATGTGGACCCGTTCCACCTTGACTGAAGGTCAGAGAGTTCAAGCCTATTCTTGCTCCTCAAGGACAAATAACAGGATGTTTGACCNAAGGTGTGGCTACTGGATGTTTTGCTACTCAAGACCAAACAACAGGATGTTTGACCTAGGGCGTGGTTACTTGGTGTTTTGAGATNTAAGGAGGTAATTACCTTGTTTGTTCCTTGTATCATGGTAAGGAAGTCTTTTGCCCTCCCCCTTTTGATTGGGGTATATAAGNGCNTGAGAAATAAACTCGAGGTNGTTACAGTATTCACTGGANGCCCTCCCGACTCTATCTTCTGTCTCTTGTCTATTTCTTTCCTCAGTCCTCACTCCCCTTCTCAGGAACGTGTGAACAAGTTGAGCCAGA
>rnd-6_family-1238#LTR/ERVL-MaLR ( Recon Family Size = 27, Final Multiple Alignment Size = 24 )
CCCAANGGCCCGCGTGTTAAAGGCTTAGTCCAGCTGGTGCTGNCGGAAGAACTTTNAGGAGTGGGACCTAGCGGGAGGAAGTTAGGTCNTTGAGGCGTGNCCTTGAAGGGGATACTGGGACCCTAGCCTCTCTCTTTGCTTCCCTGCCCTGGGANGTGAGANGCTTGCACAGGTGCCNCGACATNCTGCCGCGCTCAGGCCCAAAAGCAATGGGGCNAATCGCGTGGAAACCTCCGAAACCGTGAGCCAAAATAAACCTTTCTTCTTTGTAAGTTGATTGCCTTAGGTGTTCGTCGCAGCGACGAAA
>rnd-6_family-282#LINE/L1 ( Recon Family Size = 29, Final Multiple Alignment Size = 23 )
TTTGCAGTAGGCATCGGTCAGTACAGAAACTCATGNCCGANCGCTGAAAAGGTGAATGTTGANTGCTCAGCCCTAAATAAGATATCTGCTNACCCCTCCAAGNCTCGAGGACATAGAAGAAACAGAAAGNGAGCTGGAGAGGGAGAGCTGCGTAGTGCTGCCTCTGGAAATGGCNTGGCCGCCGCACTCGTGAACCCACAGCAGCTGTGGNCACCTGCACAAGATGGGGCCTCAACATCCCATCACGACGGGGAAGGGATCANGAGGCCCCGCCCTCCCTGAGGACTCTGGCAGGCAGTTAAGGTTGCTGGGAAGGGGGATCATTTTCTTCAGTGGTGTAGCCACTGGTAAGNTGCCCNTGCTCCAGTAAATAACCTCCACCNATGCTCANGTAAGCAACCCTAAACTCACGGGTCACANAAACAGAGAAAGCGGGAAAGTATGAGATGGAGNGGGGCGGCTGGGATAGGGAAGGGAGAAGAGAGGGCATGGGGGGTGAANATGACCAAAATACATN
>rnd-6_family-739#DNA/TcMar-Tigger ( Recon Family Size = 22, Final Multiple Alignment Size = 21 )
GTCCCTGATTATCAATGGTTCGACTTACGATTCTTCAACTTTATGATGGTGCGAAAGCAATANGCATTCAGTAGAAACTATACTTCGNGTTCTGAATTTTGATCTTTTCCTGGGCCAATACTCTNTCTCGATGCTGGGCAGCGGCAGCGAGCCGCAGCTCCCAGTCAGCCACGCAGTACCACGAGGGCCAANGACTGTGCGCTGTGGTNTGCTGCT
>rnd-6_family-290#LTR/ERVL-MaLR ( Recon Family Size = 31, Final Multiple Alignment Size = 21 )
TGCTATGGGCTGAACTGTGTCCTCCCAAGTTCATGCGTCGAAGTCCTAACCCCCAGTACCTCNGAATGTGACCTTATTTGGAAATAGGGNCTTTGCAGATGTAGTTAAAATGACATTAGGGTGGACCTAAACTGCTGTCCTTATAAGAAGAGGGGAATCTGGACACGAGATAGACACGCAGAAGGAAGAAGGCCCGGTGAAGNCGGAGGCAGATGTTNNTCTGCCACAAGCCAAGGAACGCCAAGGATTGCCGGCAACNCCGGAAGCTAGAGAGAGGCNAGAGGTGGCTCCTTCCCAGGCCTCCAGAGGGAGCATGGCCCTACCCTGTCTCAGACCTCTGGTTCCAGAACTGGACAACGTTTTTGTTGTTGTAGGTGCACCAGCGTGTGGTAATTGTTTGGCAGCCCCGGN
>rnd-6_family-1177#LTR/ERVL ( Recon Family Size = 21, Final Multiple Alignment Size = 20 )
NTGCACTACACTACTAAAGAGCTTAATGAGTTTGCTAATTCGTTCAAGCAGAAGTCTGGGGAATATGTGTGGGAATGGATTTTAAGGGTGTGGGATAATGGTGGAAGGAACATAAAACTGGATCAGGCTGAGTTTATTGATATGGGCCCNCTGAGCGGAGATTCTAGGTTTAATATGGAAGCTCGCACAGTTAAAAAAGGTGTCAAAAGTTTGTTTGAATGGTTGGCTGAAGCATTTGTGAAAAGGAGTTGGAGATGCCTGGTATCCCTTGGCTTAGTGTTGATGAAGGGATTTTAAGGCTCAGGGAAATTGCAGTGCTAGAGTGGGTACGCTGTGTAAAACCTAAT
>rnd-6_family-1520#LINE/L1 ( Recon Family Size = 20, Final Multiple Alignment Size = 20 )
AAGGGGAATNACCGGNGTGAAGACAGCTNTGGTAGACANCAGACAAATGCTGGTCCAACANAGACNCGGCAAGGGCGAGAACCANAGGAAGAAGAGTCCACAATTTCCTCCTGTCGCACATAGACGGCAGACTTCGATNTTCGAGCGGACGGAAAGATGCTCCCAACACAGCCCATCCTCTTTGATTTCTTTCACTTCATTGTTTGAGCAGGGTTTTTNCTACACTGTNCTCTTCANAGATAGTTCTTTTTGTTATCCTCCATCATGTACTCATTTAATTTTTTTATTNCTTTTTAAGGCAATATTTTTTCTTTCCTATTTTGNTTTCTTTTCCGCGTCTNCCTCCCTATTTAGTAGTATTTTGACTTTATNTTTTCAGCTTTCAAAATACCTTCTCTAATACTTTACTTTTATTCTCCTTATACTTACCTAATTTTGTTTNCGAGCTTTTTCATTNTGAAATCTTTTTTGTAATTTCTNTGTTCTCATCCCTCGCTCNTTTNTCTTCCTCTTTTTCATGCTCCTCTTTTCCCTTTCGACTATTAACTTCGCTCTCCTCTTTCTCTTCCTTTTCCTAGTCTCCTTCCCCTGGCCTNCTTTATCTCATTCATTTACTACTTCCACATTTACCTAAATAATTTTTTAACTTCATAGCACATTCTACANCAGTTTTGCCATTTCTGTTTCATGGCCATTGGTGATGTATCTATGGCGTTTAATCGATTTAAGCGCATTTATATTACGTGGTTTGATGTTGTTGCAGCGATTTGTTTTCTCCTCTCTGAGTGGTGCTGGGGATTGAGCCCTCAAGAGTAGGCTGCTCAATAAGAAGATTCCCAANTAAAACCGGAAGAGATATCCAAACCAACAGATGTACAAATCACATACACAGAAACGCAAGAAACATGAAAAANCAAGGCAACATGACTCCTCCAAAAGACCATAACTCCTCGACTACTGAATTCAAAGATACTGAAATAGGTAAAAAGCTAAAGAGAAGGATTTCAAAAGTTAAAAANGATAAAAACAAGCAGATGAATTCAATCAGGACCCGGAGAGGAAAGTCAGCAACACAGAGGAAAAAGCCAGCAAAATGGATAGAAAATCAGCAATNCAGATNAGAAAAATTCAGCAATGAAATAGGAAAGTCCAGCAAAAATATAGATTTNTAAAAAAAAATGCTGGAAATGAAATTCAACAGAAAGAANCAAGCAGGAGAAAGANTATCAGGGATGGAGGACGAGGTGATGAATANTGCATTTAAACATCAATAAAAGAAAAATAANAAATCAGNATCACNACATCCAGGAGCTCTGGGATACGATCAAGAGNCCAAACTTAAGAANCCACGGATAGAAGGAGCTGATANAAAAATTAA
>rnd-6_family-1417#LTR/ERV1 ( Recon Family Size = 23, Final Multiple Alignment Size = 20 )
NNNNNAGAGGGGGGAGAAAGCGGCATCAAGATTAACGTGGAAAGAAGCCAGTTGGCAGGAAGACTGGAAACCCTTCCCCACCTGCGNCATACAACAAAGAGCATGCTCGAGAAAGCCTGCAGCATACAAACATGGGAGAGGCGGGGCGACGTAAATACTACAAGGGTCGTGAGNCTCGTGGCCCAGNGCTTTGGGGCCTTTCCCAAGCTCACTAGCCCACTNCCATTCTCGGGAGTGCTTTCCCTTTCTTAATAAACTGTCTGTCTGTTTCTAACCACGTGTCCCTGGTCCAATTCTTGTTCTGGGACACAAGAACCTGGAATCTCAGCGGGTGCCCCGGACTCAGATCCACGCCTGT
>rnd-6_family-396#LTR/ERVL-MaLR ( Recon Family Size = 20, Final Multiple Alignment Size = 19 )
TGNTGAAGTCCTAACCCCAATACCAATAAATAACCNATAAATGTGACGCTAATTTAAATTTTAAATNNCGTTTTAGCATGCGNTCAAGCATAAGTGAGNNACCACGNGAGGGAAGGACAGTNAGGCTTAAACNANTGCCTGCTGTCNTNACNAGGGCAAAAAATTTGAGTCAGAGACATGCATCAAAGGAAGATGCACGTGAAGACGAAGGCGGAGACTGGAATGATGCGTCTACAAGCCAAGGGACGCCGAAGATTGCCAGCGAGCNCCAGAAGCTGGGAGANAGGCAAGCAGCCATCTTTCCCTCAGAGCCCTCAGAGGAANCAAGCCCTGCCAACACCTTGGTTTCAGACTTCTAGCCTCCAGAACTGTGAGATCCGCGCGTTTTAATCTGTTTNNAGCCACCTCACAACGTTTTGCTN
>rnd-6_family-2199#SINE/B4 ( Recon Family Size = 23, Final Multiple Alignment Size = 19 )
AATTTTTGGGCCAGCGAGATGGCTCAGCAGGTAAAGGCGCTTGCCACCAAGCCTGACGACCTGAGTTTAATCCTAGGACCAAAANTGTGGTGNAAGGGA
>rnd-6_family-356#LTR/ERVL-MaLR ( Recon Family Size = 19, Final Multiple Alignment Size = 19 )
NNNNNNNNNNNAGAGGATGTTACGAGAGAATTCTGTCCCCCAGANTCNGATGTTGGAGTCCTAACCCCCAGTACCTCAGGATGTGACCGTATTTGGAGACAGGGTCTTTAAAGAGGNAATNAAGTTAAAATGAGGCCATTAGGGTGGGCCCNAATCCAATNCGACTGGCGTCCTTGTAAGAGGAAATTAGGACACAGGGCACAGTAGGNAGACCGTCTACGGAGACGAAGCAGGAAAAGCAACCCGCCCTCACCTTGACCTTGANTTTCGGCCCCCAGGACCGTGNAAGGCAGACT
>rnd-6_family-517#SINE/B2 ( Recon Family Size = 19, Final Multiple Alignment Size = 19 )
NCATATTATGTCAGTCTGTGTACTATTTTCTCATAATCCCATTGAGCATTCTGNGTGCTTCCACTATGAATGTAGCTTTGTAATCAGCTTTCCTGTTATAAATTGTTGGGAATTGTCATTGTACTGTATTCATTTATGGTGCAAATTTAACATACACANCATCTTAATTTTGATGCATCATGTTCCCAAGGATCGGTTTTGTTGTTGTTAATCTGTGAGAGACTTTTGGTTTATTGGATAAAAGGTATTATGGATGTTGGCAGGTGGCTCAGCACATATTCATTTTGNAGGTGACNTGAGTTCAGATACCTACACTCAAATTGTGAGGCTCGTAACTCTACCATTTCCGATCCAGGGCATCTGAATCCCTCTTTTCTGTGTTACTTGTATACATATGGAAGACATTCTCACTCNTGCACAAACATACGCAAAAAATAGCAATAAACTTGTTTTCAAAAGTGCTTGTGACTTATAAAGCAGTAGAGTAAAACAAGTTGCTTTAGGTGTACACTGATTCTTTAAAAATCTGTTATCTTGCATTTTGTTTTAAAAAGTTTTCATTTCCTCACTCTGATCGCAGACTTACAGGCAATCATCAATCANAGGGAACAAAATGGTGTCTAAGTGATCCTAACAGACATNCTTTTCTTTATTATAAGAGAACGAGATTCTTTTTTAGTAGTCAAAACTATTTTCTACAAAGTTAAGGCATNAGAAGGCTTCAAGTGAATCTCTCCAATTTTGGTGGAACAGCCCTCCTCGCCCAANCCATTTTCTATTATTGGTAAAGGATAGAGAACTGGAGTGTATAGGATGAGTGCTGGTCAGTGATTTCTTANAGTTTGATTTTGGTTAGNATCTTGTAGTTCTTGTTTAAGGGACCATAATATGTTTTGTCTTTGTCAGTGNTACCATCTATATTGTTGATTTTATTACATTGTTATCTAAGTATATTGTTCATTTTCTGGAAAATGATGGTCTTCACCAATTTTGTATTCAGAAAATTTCTCATGTTATGAGTTCCTTGAGTTTTTGTTGGTTTGGGAAGTTTCTGTGGAGAGACAGTTTTAGTTTTCTCTTCTTGATCTTAGATGCTTGCCTCTTTCCATTTCCTGGCATATCTATCTTCATGTTTGTGTTTTTGCTGCTTAAGTGATTGATATGATTAATACATTGGCTTTGGATCTTTAAAACCTTCTCGTATATTATTGTCTCTTTNTNCTAATTGCCTCAG
>rnd-6_family-262#LTR/ERVK ( Recon Family Size = 24, Final Multiple Alignment Size = 19 )
CCAGGCCCTACTGGCCCTGACAATATGGATTCAAGTGAAGAACATCGAGGGAGCCCTGAGATGGGCACTGGTGAGGAATCCACCCATACTGATGCCAGTAAGTAAAGTAAGCTCTGTTTTTCCATCCTTTTATTCCACCAATTATACNTTGGGGGTTCCTGCAGCAAATACAGCATTAGAAAGATCTTCATTGGGTAATTTAACGTTTGATATATCTCATGCCCTCTGCTTCCGGAAGATTAGCAATATTTCAGAGATGCCTAGTATCTCTCTTTCTGGACCATGCGTGGTCCTTAGTAATTATTCTCTGGGAGACTTTTCTTCTGATTCTTCTGGGCATCCCTGTTTTGGATTGAGAGATATCTTTTACCCAATAAATTTTAAAAGAAATGTTTCTGGACTTCCAACCCCTCCGAGACCAGCTCCCTTATGTTGGAAGACGCCACAATCCTTCAGATTGTACTTACCATTATCTTGGGGAAATTGTGCTCCCAAGGAACCATGGAAATTGGAGGGAGATAAATATTTATGGTGGTTTGGTCACCGACCTACCTCTAAAAACTCCTTGAGAGGGGCCTTTGATTATTCCTATAGAAATCCAAATATGGCAGGAGTTTCACCTACGTTCGCGGGCATGTTTCTCTGTGGCCCTCGTGCATGTACAGATATTAGGCCTTTAGCCCTTCAAAGGGGCTTGGCTTTCAATGCTACAGCCAGATGGAACACATCAGACATCTTTGAAACATCCCTCCAGATTAACTATGCAGCGGGAATGAATTTCTCTATTGTCAGCCTGGCTTGTGTTCTGCCTCCCTTTATGTTTGTCTCCTTTAATGGGTCGGTCGGGGAGGATGGTGTCCTTGATTGTTCTTCCAGCTCCTGCTTTTTGAGCAACTGCTGGTCCCCGACGGATGAGTCCGTGCTGATGGTGAGAATTCCTGCTCTGGTTCCCCTGGTGGTAGAAGACCCACATGATGGACGAGAGCTTATCTTGTATCGAGAGAGAAGAGACTTCGGAATCACCGCCGCAGTCGTCGCAGCTATCGCCATATCAGCCACAGCCGCCACCGTTGCNGGAATCGCCGTGTCCCAGAATGCAGCGACTGCAGAGACTGTTAACACTCTTGCTGCCCGTGTTACCCAGGCCTTAGAGACTCAAAATACCATGGACTCACATATTCAATTGGGGATGTTAAATTTAAATCAGCAAACGGCCTTATTGCAGGAGCAGATTAATGTGTTGTGGATGGTGCAACAAGCTTCTTGTTCTCATTTTTATCATTCTGCCTGTGTGACCCTTATGGAAGTGAAAAATATGTCCTTTGAGGTGCAACGCCTTAATGCTTACCTTAGGGGGCCTTGGAATGATTCCTTTGTAAACTTTACCCACTCTTTGGTACATCAGATTATTGCAATTAATGAAACTCGTGTTAAACCTATATCTGCTGAGGGATGGTGGAATGCCATGGCCCAGATTGGGGGTTGGGCACAGCGATGGGGAGGTGCCTTGTCCCTGGGGATCTTGGGACTAGTAGGGGTGGCAGTAGGTCTGCTCCTCTTAAAACGACTTCTAAACACCTTCACCACGACTGAGCTTGTCCACCGTCAGGTGTTACTCAGTCTGGCCCATGACTCTCCCGGAAGTCATGAGGTATGGCTGCAGATGCTGAAAAAATGAGGGTCTCCAAGGACGGGCAACCTGTGGGGAGACCCCCCGCCTAAGACAGGGCATCGGGGGCCCNGTGACGGGTAAGGGAAGGTACTTCCCTCGCAGGACCTAAGACAGGACCCCTCATTATAAAATAAAGTAGGGGGA
>rnd-6_family-211#LTR/ERVK ( Recon Family Size = 21, Final Multiple Alignment Size = 19 )
TGTTGCGGGATATTTTGATCGCACTGTGACACTCCCGAGACTGCCAATGAAGTTAAACCTTGAATCGAAGGGCGGAGTCCGCATTNAGCTGGCCGGAATNGACCATAGAGTTCTCTGGNGGACTGAGAGGAGGNTAGAGGGACACAGGAAGGAGTAAGGAGGGGCTTGGAGGGATTNTCGGGCCTTTTCGATCTGGAAGNGTGGAGAGGAGGGTCAGCTGATCGCTCCTCCGCCTCTCTGATCTNTCAGGTTTTTACCCCAATATCTGACTCCCGAGTTTTATTTAATAGNATAATAGTTTAGACTTATNNTTCATCTGNTGAGGAC
>rnd-6_family-2665#LINE/L1 ( Recon Family Size = 19, Final Multiple Alignment Size = 18 )
GAAACCCAGCTTTGGTTCTGCCCTGGAATCATCCACATGGTGGAGCCTGTAAGAGAATCACATTCATCTATGTGTCACCTGACACATGCCAGCTATAGAGGCAGAAAGGGGAGATACATGCTNGTGAGATGGNNCAAAGNTTAAGAGCACTGATTGCTATTCCAGGGAANNAGACNGCTCAGAGTTGTGTGTNTTTTTAATTAAGAAAAGAAAGGCTGGGGTGTGGGTTCTGAGCAGCACACTGTTCAGTTTCTGTGCATCTTCTCAAGTTACTGAACCTCCCAATGTCTCAGTCTCTTCATCTNTCAAATGAGGCTGATGACACNCATGTCTCAGGATTATGATGAATATCTAAAGCATCTCACAGAACTCCTGGAAACAGCACGTAACACATGACACGTCATATGCAGTCTCACACTCTCGTTCCATCTCTGGGAAGGCAGAGACAGGGGATCCCCAGANTAAATGATGAACACTGGGATTAACTGAAAGATCCTGCCTTGGTGAATGAGGTGAAAGCAATTGAGAAAGAATTCGATCCTGTCAGTCTCTACGTACATGCAAAANAGANATAAACAAGTAGATGAAGATGACAGAACAAACGTCAGTCAGACACAGGCCCTCACACATGTAGTCCTATGAGTAATGACAGAAGGTCATGTGTGCAGTGCACTGGAGACACTGTNGTCTTCCCAGGGAATGCTGATGGATCGTGTGGATATGTGAGGAGANAGTTATTTCTTCCTTTTTTACTCCTACCTCCCTCTGCACGCAAACAATCAATTCCAGGTGTGCTGTAGGTTTGAGTGGTAAATCTATGGCAACAGTCTGAAGCAACCAANTTTTTAANATCAAACCTGATAAATATATCTATCATTTTAGGGGAAGCAAAGGTAAGATTTCTTTAAAGGAGCACTTTCCTTGGAGGAGAAAACTAACGGTAATCTAGAATAAGCAAAAAGAGGTACTCAAAATACTTATACAAAGAATTAGAAAAGACANAAACATAGCAGCAGATGCTCCNATGGAATAGTGAACCACATTTAAAGGGCATTTCACAAGGCAGCTGTCCGGTGAGCACTGAGGAGGCTGAGGTTCTCAGCACCATTACTCATCTGGAAATTGCAAAGAACAGCACAGCGCCAACGCCCACCCTCCTCTTCTCAGTCTCACATCACCACACNCCTACCAGCNTGGCTACAATAACAGAATCTAGTATTGACAAGAGTAACTGGATCCAATGGGAGAGTAAATTAAAATGATCCCTTTAGTGTGTGCCTGGCTGTGTTCCCTAACGTTGAACACATTTAATGCATTGCCCAGCAATACAAATATCAACTATATTTCTGAAACAATATGTAAACACATAGGCACATACAAACATATGCTCAAGGAAAGACATGTAAAGGAAATTTCCTAACACTGCTCAAAATAGTCTGAACTAGGGCACCACTCATGCTAATCAGCAAGACAATGGTTAAGGCAGGAATTGCTCTGATGGGAGTAGAAATATGAAAGAGACTCCTAGACATCCTCAGTCTTCTCTTTCCCTGTCCCCATCCCCTCTCCTGACCAGTCTACTGCTCAGAACCCTCACAGCTGCCCTTCCTTTCCACCCAGGTCAGGAGCCCATCATCTCTCCCGGCATTTCTGCATCAGCGTCTCCATGCGCCTATGCCTCTAAATTTTCCCCCTCAATAC
>rnd-6_family-1677#LTR/ERV1 ( Recon Family Size = 19, Final Multiple Alignment Size = 18 )
AAAGTATACTGCGACTGTGTGAACGAGAATTCCTGGAAAGAAGCTGTGTCTGCAAAGGCNGATGGCCGATTAGAACTTC
>rnd-6_family-1366#LTR/ERV1 ( Recon Family Size = 21, Final Multiple Alignment Size = 18 )
TGTGAACTGAAGTTCCCAGAAAAAAACCACACCTGCGTTAAAGATTCTACAAGGCTGACTGGCTGATTAGAATNTCGTGATTGTGGAGAGTTGGAATGTTGCAGGTCCANGGTCAAATCATCTTGGGCTATCTTTAGTCCCTTNGAACAGCCATTTATTGCCAACCTCTGTGTCTGACCCAACAATGAGCTGCGATCCTTTTGGAATCTATNAACGACCCCTAGCTCCCANCAGCCCCGAAGCTAAAAATACCNNNNNNNNNNNNNNNNNNNNNNNNNNNNNNNNNNNNNNNNNNNNNNNNNNNNNNNNNNNNNN
>rnd-6_family-2678#SINE/B4 ( Recon Family Size = 20, Final Multiple Alignment Size = 18 )
GCCGGNAAGGTCTCTCAGTGGTAGAGCACTTGCCTAGCATGCATGAGACCCTGGGTTGGATTCCCAGCACCACAGGAACCAAGTNTGGCAGCTCATGCCAAATCCCCGAGAGGTGAAGACANGAGGGTAGCATCCCTACAATGAGGTTNNNNCCANAACAGGCAGANNNNNN
>rnd-6_family-2448#SINE/Alu ( Recon Family Size = 18, Final Multiple Alignment Size = 18 )
TGTGCACATGCTCTGTATTAAAAATCAAGATCTGGGCANAGTGNCNCATGCCTGCAATCCCAGCACTCGGGAGCTGGAGGCAGGAGGATNCTGAGTTTGAGGCCAGCCTGGGCTACACAGCGAGACCCTGNCTCAGAAAACGAAA
>rnd-6_family-674#LTR/ERV1 ( Recon Family Size = 22, Final Multiple Alignment Size = 18 )
GGAGAGATTGGAACTTNGTATTCAGAGGCCAATTTCNTTATCTTGGGCTAGCTTTAGCCCCCTNAATAGCCATTCNTTGCCCCACCTCTGTATCTGANCTAACATCTCGTGACTAATAGGTAAAAACACTTTTGGAATGTATTAACTTAACAGACCGCTAGTTTCCACCAACCCAAAAGCTAAGAATGCCATCAGATAACATCTGAAGCCTNTACAGTTCTCTGTTGCTGNACCCACCTAACTGATGTCCCCACCAATGTATTTTAAACGTNTCTGATTTATGACTTTCTTTGTTTGTAACTATAAAAACTTCATGAAACTNCTTCCACGTTGGAACATGNTATTTGGGGNAACCTGAATCCGTGTTCCCGGGCCATGGTCACTCATATTTGGCTCCAGAATAAACTATCTCTTATTCCTCTT
>rnd-6_family-468#LINE/L1 ( Recon Family Size = 18, Final Multiple Alignment Size = 18 )
GGGGAGGGGTGGGGAAAGGTTGATCAACGGGTACTAAGTTACAGTTAGACAGGAGCAAGAAGTTCTGGTGTGCCGTTGCACGGCAGGGTGACTACAGATAACGATAACGTACTGTACATTTCAAAAAGCTAGAAGATTTTGAAAGTTTCACCATAAAGAAATGATAGTGTTTGAAGAGAGAGACGTGTTTAACCTGATTTAAACATTATACAATGTATGCGTATGTTAATACGTTANAGATACCTCATATTTTCAACCTTTTATTTTTANATTTAAA
>rnd-6_family-151#LTR/ERVK ( Recon Family Size = 24, Final Multiple Alignment Size = 17 )
NNNNNNNNNACTGGGGAATATTATTTTCAGGTGTGTGACTTTTGTTTATGCTGCGTTTGTTTAACTCTGTGAAGCTGTGNTTCTGTGCCTGTNTAAGACACCTGATTGGTCTAATAAAGAGCTGAATGGCCAATAGCNAGGCAGGAGCAAGGATAGGCGGGGCTNGCAGGCAGAGGATAAATAGGACTAGGCACCCAGCTAGCCAGCCANACAGAGAAAGGGAGTAAGACGTACAGAATAGAGAAGGTAAAAGCCCAGAGGCAAAAAGGTAGATGGGATAATTTAGTTAAGAAAAGCTGGCTAGAAACAAGCCAAGCTAAGGCCGGG
>rnd-6_family-421#LINE/L1 ( Recon Family Size = 21, Final Multiple Alignment Size = 17 )
GGGCGGAGACTCCCTGCTAGANCAGAGGCCACGCCAGCCAAGAAATCCAGGTAGGCTGCCCGCCCATAGACCTCCCCCACTCTCTCGGTACCCCTCAACACTATCCCCAATCCCTCTCCCNCCTCCTCGTCGCTGTGTCCCAGCCCCCAACTCGGGCGGANACCCCCTGCTCAGGTGCAGGCCACACCAGCCAGAAGAACAGGTAGGCCGCCCGCCCGTGGAACTCCCCCACTCCCTCGGTTCAGTTCCCACAGACACAATCCCCAATCNCCCCCACCTCCCCACTGTCATGTCCCAGCCCCCAACTCGGGCAGANACCCCCTGCTCAAGCGCAGGCCACGCCAGCCAGAAGAACAGGTAGGCGAACTCAGGCAGAGACTCCCTGCTGGACCAGAGGCCACGCCGGCCGCCAGAACTCCAGATAGGCCGCCCGCCCGCAGACCTCCTCCACTCTCTCGGTGCCCCCACACCTGACACTATCCCCAATCCCCCCTTCCCTCTTCATCGCCGTGTCCCAGCCCCCAACTCGGGCGGAGACCCCCTG
>rnd-6_family-463#LTR/ERVK ( Recon Family Size = 19, Final Multiple Alignment Size = 17 )
NNNAGAAGCCGGATGAAAACTTGTTCAACTGGTCTCCTTGGTTAACAACCTTGCTTCCTGCTGTAACAGNTCTAAGGATCCCGAACAATCTTATTCCTCTTATCAACAGACTCGATGGCTTTTGTTCGAGAATGGTCAATACTGTTCGACTGATGGTACTGAGGTTCCAGTATCACCCCCTTGAGCCCTGGACAGACAGGACCCATGATTGGGTCCTGTCATCGGTACTTGTGAAGGGGGAAAAATGTAGGGCCCAGGGCAGTTTTCCCAGGNCAACTTGGTACACACCTGCCGAGATGGGTTCTGTAGATCAGCAGGAAGGTAGGCCTNAGTCTCAGTTTGCCCTAGGGCAATGCTAGCTCTTAGACTCCCTCCTGTTCCCATTTCACCCTGGGACCTGTTCCTTGCCTTCGCAGGAGACAGCATTAACAGCTGGATACAAACTTGTTCCGNTTTTACCCTCGGAATGACTAATTCAGTTTCTTTATTAGCTTCAATTCAAAATCATTTTAGAATGTAAAGTTCTAGTCTTATGAAAGCTGCTAACGGTTGCTGGGAATTGAACACTAGACTGTTAGGAAATACAAGTTAGTCAGTCATCCTTAAAGTACTGATATAATTAATTACAGGGATAAGCCCCCTGTATATGTTTTCAAAATCAAACTTAAAA
>rnd-6_family-733#SINE/ID ( Recon Family Size = 19, Final Multiple Alignment Size = 17 )
AAATGAAGATTTTAGGAGCTGANGGTGTAGCTCAGTGGTAGAGTGCTTGCCTAGCATGTGCGAGGCCCTGGGTTCAATCCCTAGCATGCGAAAAACAAAG
>rnd-6_family-2671#LTR/ERV1 ( Recon Family Size = 18, Final Multiple Alignment Size = 17 )
AAAATGTACTGTCTTTTCTANCAAAGGGTTAAATAAGACAAAACTCCATTTAAAAAAAACGTAAAGAAGCCACTTGGCAGAAATTCAAATTCCTCCAGGGTCAGCACTTCTTGAAATCAAAATATGTGCTCAAGGTTTCCTCTCAAAANTGCATTCTGCTTATCAGCTCTGCCCTNTAAGTTAGCCAGTCGCGTAAGACTGTGAGGCCGAGCTCTGACCACTCAGAGTGAGGCACAGGACCCCTTNGCGTTAGGAATGAAAACCCAGNGGGACTCCCGCTGGGTGTCTGTGCTCGNTTTGACANGGCTACGCACCCTTCTGCAGAAGTAAAACTTTTTGCCTTGCCGAAATACTTTGGGTTGTGTGGTCATTTCCCTGAGACCCCCAGACCCA
>rnd-6_family-1509#LTR/ERVK ( Recon Family Size = 18, Final Multiple Alignment Size = 16 )
GCTCCTTCAGCCAATAGCCGCTGAGATACCAGCCCACTGGGGCGTGGTCTCTTTACTANAAAAGCAGCGGTAGNCCTCCGCTCNCTCTCTTGCTTCTGGCTCCCGCTTCCGGCTGCTAGACTCCTTTCCTGTTCGCACGGAGGGCTGTCGTCTGGGACGGTGATCTGTAAGTTTTTCCCCCTTAAATAAATAACCCCTTATTATATATAATTCCGAACTGGTGTGGGATTGTTTTGTGACTTCCGCCCTCATCTGGCGNCCAAACGTGGGGACCAGTCCACNCTTTTTGGGATCAGTTCACCTGGAGCATTGGGCATNACTCTCCCGNCCATGGCTCAGTACTCAGACGCAGCAGGCTGCTGCTCAGCGACCCCCCGGCNACACCCACATGCTGCCTCTGTGCGTTACANNCCAGCCCACATGCTGCTGCTTACCACCCCTGTGGCGCACACAGNCCACAANCGGCNCTGANNNNNNNNNNNNNNNNNNNNNNNNNNNNNNNNNNNNNNNNNNNNNNNNNNNNNNNNNNNNNNNNNNNNNNNNNNNNNNNNNNNNNNNNNNNNNNNNNNNNNNNNNNNNNNNNNNNNNNNNNNNNNNNNNNNNNNNNNNNNNNNNNNNNNNNNNNNNNNNNNNNNNNNNNNNNNNNNNNNNNNNNNNNNNNNNNNNNNNNNNNNNNNNNNNNNNNNNNNNNNNNNNNNNNNNNNNNNNNNNNNNNNNNNNNNNNNNNNNNNNNNNNNNNNNNNNNNNNNNNNNNNNNNNNNNNNNNNNNNNNNNNNNNNNNNNNNNNNNNNNNNNNNNNNNNNNNNNNNNNNNNNNNNNNNNNNNNNNNNNNNNNNNNNNNNNNNNNNNNNNNNNNNNNNNNNNNNNNNNNNNNNNNNNNNNNNNNNNNNNNNNNCACTCTCGGAGATGGATACAGTCTTTACCGACTNATNATCTTTACTGGACAGGCTTCACACCTTGGAATCCTCAACGAGGGCATTAGAGCAGAACACTAGACAGGAGATTCAGAATTTAAGGGAGGCAGTGGTAAAAGGATCNGAAANGATTGAGGAANCTATTGGAGCTGGTGAGCAGGGNNAGAAGGCACAAGGACAGGATGCAATGCCACCACCAGCATGTGCCAGANCCCAGGATGGCTTACNCGGGGTCCTAACGGCACACCCGGTAATTTNCTCNGACAAAGGGCCANCTGGCNCAAAGGACCCNANGGNAGNCAAAGAANNTGNATGGNNACNAATAGCAGATGAGCGATCTAAAAGAAATNAAAAGCAAGCNGNNGTATAACTTTGGCTTGCACTCTGCACCTTTTGCCAGGGAAATGGTGAGGACNTGGGCTTCNAGTGCCAGGGCTACCCCNCACGATTNNCCTCAGCTAGTNTCNGCNGNTCTAGANGATGGGCCTCNCCTGNTGTTTGGAAAANTTATTTNAGAGAAGAGNCNAAANNTNTGGAACAGCAGGGAAGAGCAAAAGGNNTNGAGGCTTCCCAAGATCAAATTCTTGGCGTAGGGNCATTACGCTGATCCNCAGGNNCAGGCTCGCTACGACGAANACGCGCTGTCCCTATGTCGCGNAGCGGCCTTGAATGCTTNGGACAGAATNCAGGANCCAGCAGAAAGGGTCGAATCATATACCAGGGTTAGGCAGGGACATGAGAGAACCCTTTANTGACTTCGTGCAAAGATTAACTAAGGCTCTGNACAAGTAGGGGTGACAGACCCNGAAGCTAGACGNGTACTTNTCGAATCTCTGGCTTTTG
>rnd-6_family-1458#LTR/ERVK ( Recon Family Size = 19, Final Multiple Alignment Size = 16 )
GTAAGGAACCCCCCCACANTATTAATGCCAGTGACCCGGACTAGTCCTTTATATCCATCTTTTTATTCTACCAATTGTTAAGGAACAGAATCACTGTTAAAATTCTTCACTTTTACATCACTGTGTAATACTCAGTAATGCTTCCATGGCTGATTTTANTTCCAAATGCTACATCTAGCAAGGTTGTGGGACTAAGAAATATTTGGTATTCCATGAATAAGGAGATTTAAAAAGCACTGTGCACATACCATGGACCTACCCCAGCTACCCGTTGCTGGCCTACAGTAGNCAACTTTGATCTGCAAGGAGCTTTNCTTTGGGGAGAGTGTATCAGCCAAAGTAACATGTGGTGGTATGGCCATGGGCCTGCTGACTTTGGAATAGTACTTTTGGGGAGGGAGATGTTGTTCTTGATTGTTCTTCCAGAGACTGCAGCCTGAGTAGTTGCCGGGATGGAAGCTCCTCGGCTGCCCTGTTGGTTCGTGTACCAGCNATCATTCCTTTGCCGGTTCGAGAAAAGGCCGTTTGAGCAGAAGATGACCCTGTATCGAGAAAAACGNGATTTTGGAATAACAGCTGCTGTGGTTGCNGTCATTACGGTCTCTGCTGCCGCNGCNACGGTCGCTGGACTGGCAATGGCCCAAACGTCTCTCGTGGCGGACACTGTGGATAGATTGGCAGGACAAGTTAGCGAGGTCCTTCAAACGCAAAATGCCTTGAATTCTCACATCAAATTTGGACTTTTGAATTTAAATCAGCAAACTGCCTTATTGCAGGAGCAGGTGGACTCATTATGGNTAATTCAACAAATGTCTTGCTCGCATTCTTATNATACGGCTTGTGTTACACCCGCTGTTGTGGCCAATGCTTCTGAAATTGTGAAACAGCTCAATGCATATTCGNATGGCCCCTGGAATTCTACTTTCCTTAATTTTACCTTGCAATCGTCGAATAATACTTGGGTGCCCCCTGTTCCAGCCAAGGGGTGGTAGAATGCTATGGCCCAGTTGGGAGGCTGGGTCCAGCGGTNGTCGGGGACTCTCTCGCTGGCTATTCTGGNTTTCGTAGTCATGAGCATTTGTCTCTGGATTCTGTGTAAACTTATGCAATCCATGAGATCACAAAACATGGTCACTCAGCAAGTTCTTTTAAGTCTGTCATCTGGGAATCCAGATGTGCCGCAAGTCTGNCTACAAATGCAGAAACNTTGAGGATACCTCCATAGACGGGCAACTTCTACAGGGGAGGGCCGCCTANGACAGGGAAGAGGCCTCCCAAGGACGGGTAAGGGACTGCTCTCCTNAGATGACCTAAGACAGGAGGATCTTCCTTTTATAAAATAATTAGGGGGGAGATGTTGGGACCTAATGGAGTCCTGGCCTTCCTACTCACCTCCCCTGTTGGTGACCTTTCTTGCCCTTGTTGTTCTGGGTTTCTGAGAAACTTGCAAGTTCCGTGCTCTCAGAGTTGTTTACCAACCCTGCTTCCTGAGTACGCATTGCCTTGGCCCTAACCCGAGGATCCGGCGATGAGGTCTCCATCCTGTTGGCCCACCTGTCTGGGTTAGGTATAAANCCCCCTTGGTGATGTACAATAAAGGCTTCTGATTCTGCAACATCCAGAGTGTGTGTTTCGTTAATCCTGACGTCCTTCGCTCGGACTTGGCATCCAGNCTGCGCTGGCA
>rnd-6_family-1935#LTR/ERVK ( Recon Family Size = 22, Final Multiple Alignment Size = 16 )
AGAGGCAGACCTCACCCAAATTCCCCAGAACGTTTATCCCAGACTCTCCCTCCCTAGACCTTTATCTCAGTCAATAGAACCCATCCTTAGGGGAGACGTCACATGTACTTTATAGCCTGCTGACCTCTATGCTATCGGTCAGAGACCACATTAGATT
>rnd-6_family-1378#LTR/ERVL-MaLR ( Recon Family Size = 20, Final Multiple Alignment Size = 16 )
TAACCTCTTAACTTCAGAATGTGACCTTATTTGGAGACAGGCTCGTTGCAGATGCAATTAGTTAAGATGAGGTCATTGGAGTGGGNCTTAATCCAATATGACTGATGTCCTTATAAAAAGGCGANCCTAGGAGCNCAGACGGGAANACTNTNAGACCNCNNANGGAAGACAGGAGTCANGCNNCTGCAAGCCAAAGAA
>rnd-6_family-126#SINE/Alu ( Recon Family Size = 20, Final Multiple Alignment Size = 15 )
ATNCAATGAAGCGTATTAGTTACTGGTGGNTATGAGCGGGAAAGTAAAAAACAAAGTAAGAAGCGACTAGTATTATAGAGAGCGGTAGAAGAGGGAGAAGAGGGATAAACGGGGGAAGCAATANGGACAAAAGGCGGAAGGATGAGGCGGGCTTTTGCTAAAGGTAGAAGAAAAGAGAGGTAAGAAATGCAATCAGACAACCTAAAATAATCCCAGCTCTCGGGAGGCTGAGACACGGAGACNCCTNAAGCCCAGGCCAGTCTGTGCTCTCTGGGAAAGCCTATNAAGGGAAAGTNAAGAAGAAAAGAGTAGGGGGGAATGAAAAGATAAAGAGAGGCAAGAACAGAGCTGGCCTGCTAAATTGACATTGGGCATTAAATGAAGGAAGAATAAATGTGAAGAGNGAAGAGCCGGATGGGAATACAGGNATGAATGCAGTCTGNCTGTTTGCTGGTTCCGCTCNTGANTCTCTGCGTTCTTNCCGNGCTNCTAGATGCCTGTCGCGCNCTTGGGCGGTCCTNTGCGAGGTTAGGNCACAGACGCTGGTCATCAGCNNCTAGGGAGGCTCTTCTGAGATCANGTTGTCAAGTGCTNNTCTGGGANTCTGGGC
>rnd-6_family-420#LTR/Gypsy ( Recon Family Size = 17, Final Multiple Alignment Size = 15 )
NNNNNNNNNNGTGTCACCTCCTACGCAGGCACACAGAAACATCACTNACANGTACACAGACACAAAGANACACGCAGAGACACACANAGGCANGCACACACAGANACATACAGACGCACAGAGACACACACAGANACATGCACACACACGCACACACATAGACACGCACACGTACACAGACANACACACACACACACATACATANACACAGACACACACATACACACAGACTGGCACACGCACACGGAACACACATATACGCTCAGACACTCGCGTACAGACACACGAGCGCACACACACACACACAGANACNCGCACACACATACAGACACATGCACTCACACACACACGCACTCACGTACACACAGACACACCGGCACACATGCACACACAGACACACACGTCACGTGCAGCTC
>rnd-6_family-3588#LTR/ERV1 ( Recon Family Size = 16, Final Multiple Alignment Size = 15 )
GTAAGAAATAAATCGTTACGGTCTATTTTCAGTATGAGGTGCGCTTAGAGCTCATCAGAGAATCACAGATAAGCAGGAGGCGCTAGGCCCCTGTCTTCCCTAGCTGGCGGCTGGCGCCTGCTTGTCTGGGTGTCAGTTCATCCTAGAGTTGGAAAGTTGCAGGCAGTCTGCTGTGACTGAGCCCACGTATCAGAAAGGAAGGAGTCTCAAGCCCCAGGATATNCATTAGATAAGGCTTTGCGTCCTGAGCCAATAGGATGGGGAACTTGGGGAGTGGGGCTATGCTAGACACTAAGGGATTGTANCTCCCTGAAGNACTCAGCCAATGAGGAATTCAGGGAGCAGGGATAAATTAGGAGCAAAAAAAAACCACTNTTTGNNCCAAATCAGCACGCCAGCCATTTTTGCCTTTTCTCTANGCTGGCGCCCCTTTGCAGACGTANANTAAACTGCCTCGCTTTCACTANTCTGAGTCTCCAGNACCGTNATTATGAAGTGAGGATCATTGTTTCTCACAGTTAGCCGCCTTAG
>rnd-6_family-1810#Satellite ( Recon Family Size = 16, Final Multiple Alignment Size = 15 )
NACTTAACAGAATTAACATACTGGGGAGGTTGGGAAAGTCTCTACACACAGGAGAGTCTCTAAACACTGGACATTCTGNACACAATGGATACGATGTNCACTGGACAGAATGTACACACTGGNCAGTCTGTACACACTGGACAGTCTGTANACACTGGACAGTCTGTACACACTGGACANAATGTACACACTGGACAGAATGTACACACTGGAAATGGACAGANTGTACACACTGGANAGTATGTACACACTGGACAGAATGTACACATTGGAAGCTACACACTGTAAGTCTGTACACCGGACANTCTGTACACACTGGACNAGTNTNNACAATGTACACNCTGNACAG
>rnd-6_family-2018#SINE/Alu ( Recon Family Size = 16, Final Multiple Alignment Size = 15 )
TGTATTGTATTTGATACATTGAAANTTTAATTCCCAGCATTTCAATTGTGATTTTTCNCCTGACTCACTTACTTTCTGGTGTGTNGCTGATTATTTTATCCATCTTGTTTATGTTTNCCTAATATCACTAGNCTTCTTCATTACAGCCTCGANNGAATAAATTTTTTATTGTATCTTTTNCGGTGANTCACCATTTTATGAGTATGCTTCTGAAATNNTCACCAGAATTTTACCTATTTCAGATCTTTGAGTTGAATCCTTGNGNGAATTATGATCNTTTGGGGTACAATTTTTGGCTTAATTTTTNANGATCTTGTGTTCCTGTGTTATGATTCATANCTCTTGGTTTAAATACCTNTTTTGGTTTATTTGAGACTTTTCTAAATTTAGCAACCTATACCCAAGGGTTCACTGNCCAGAATCACTCAGCTTTAAGGCGTTTGGGGATCTCCAGCAGTTNTATGTAGTCTGTAACACACTTGTTCCCTGCCATATCTTCAAGATAGGTGCTCATAAGTTTCTTAATCAGAATATGGACATGATNAGGTAGAATATTGCTTTTACATGAGAGAACAATATATGCTACCCCTGCCTATCTGATGCAGCTCAGTTCNCACTGTAAAAGTCTGGTTTATANATTCTNAGCAGCTGGGCTGGCCTGGAGAGGCCCATGCAAANNAGTCAGCAAATACATAAGGAAATTCTGGGCAGTGTGTGTGAGTGGCTGGTGNCAATCAACAGGCAAAAATAACACCAGAGGCATATGNACGATCACTGAAAGATATCAGCTTATAGCTCTCCAACAGAAATNTATTAAGTACTCTAATAACAACTTTGTGTTAAAATCCAAGACATATTTAAACCAGTTTGCTTTTGCGGAAATGTTAGGAAAGCTATCTCAGATTAACAGTANTAGGGAGATGTAAAGATGTTCAAAAATTCGCGACAGCAAAAGAAACTTAGAGTAAGAAAACACGCAGTAAAAGAAAGGAAGGTGGGGTGAAGAACAGGGGAAAAGTATGAGAGAGNGAATTGAGGCTAATTGGGTTCACTATCTCTCATGTNTGAAGTCACTCATGCTGAGTGAACACTGGGCTCCAGTTTCCAGACTNNAAAAGGAACAGAATACAAAGAGCAGNCCAGAATTCACTCTGTGGAAATCCTGGGGAANATTCATTTAAGATTGANATGAGAGAAGTNTTCATCTTAAAGCAAAGGNAANCCAGANAGAACAAAGAAGTATCCTCCATCCCCCAACATCAGGAAAATGAAANAGGACTCTAAATTTGGGAAGATGGAAAGGGAACCAAAATAAACTGGATTTCTTCAAGTAGTCATGGNTGTAGATNAACANTGCCAAGAGNGTTTATTTCAGAAATGATATTCTAGAATAATCTNGAAATCANCCATATTGAAAGTGGGTGAAAATGGTCCTATTGACATAGTAAACATGTAAAAACCTCTCCAGAAGGGGTTTCGGCCATTCTATATCAAATATCAATNCTACTGACGCCAATAGACCACAGCACCAGAGAATGTTGCCATCCTAAGGAAAAAAATGTTTGAGTATGAATGAAAATCAGAAGCAATAACAGAAATCACAGAACCTGCTGTTCAGGCTGTGAGCTCTGAAAGTATATATAAGAAGNAAATTACAAACTCAGTATTNTGTGTAAAGTACAAGAAACAGAAAAATAAATAAACAAAACNTCATGGCAAGAAGTCGAGATTCATCTGCAATCCCAGAACTNNAGAGACATAGANAGGAGGATTNTGAATTTGAGGCCGGCCTGGGGCACAAGTCCTAGCNNAGTCTAATCTATCCATGGAGACAATCTTTCAAAAACGGGTCTTATTAATCAAGTTGTTACTAGGCAGCTCATGGCATTTGATATCCAAGACAAAGTAGTTNTCTGATGTTAAANTTTTAGTATTAAATCAAGAATATTATTGAAAATTAAATATGCATTTAAGTAACATGCGTTTTCCTTTTAATTTGTACTTATATAATTTCATGNATCAACTTTTCATGTAAAATATATTAAATTATTTCTGATAGGCATATTCAGATCTCCTTTGTTTAACTGCTAACACTCCATCATAAAAGAGAAACAAGCAGTATGCGGATTAAGGAGGTTCCCAATTTCAAGATCAAGAATATGACAGATGAGTAGCTGCCCCAGTCAATGCCTAATAAGTTCCGCTGTTCTCTGTATCTTTGATAAACTTTGTATTTTGCTTTGTGACAGCTACAATGAGCTCAAATTGTGCTTTCAAGTCATTAACTGCTGCTCNTTCAGACTGGACNCATGGAGACAGGGGTCTTACAAACACAAAGACTTTTGCAGTTAAACATGTGTTTTTACNGTACCACAAGGGGAAAGCATGGANACTAAAGGACAAAATNCCCATGNTCTTTTTTGTTTTTATGTGTGATAGAAAAAGCNTGACNGTCCTTAGTTACTGCTNTTTCACAAATNAAGTCTCCATCNTGGTGCGTTGGATTCCTTGGGCTGTAATTAAAGGTGAACTAAGTNNAANNCNNCNGNCGNAAAANAACGCAGATTAATTTGCTCCCAGNTTTGGAGACAGGAAGTCTGATGTTGATAACTTNGAGCTCNTGGGCACAGCACACTCTTTCATGGACACCACTGCGATGAAGGACNAAGGAAAACATATTTCATCCTCAAACTCAGCAGNGTNNGTGCTGANGATGTTGTAANTTATCACGGTGTAAACATAATGCAATCTCCACATACAGTGCTTCAGCCTAAAACGCAAACCTCCTCTATTAGATGGTCCAACTGCTAACACATGTTACTTTTCTTTGGAATATCATAGAAAATTTNCTGAAATTGTGTGAGAGAAAGAACCACAGACAACAAGTTTCAGNTGNNNTCTGTGCCCCNTGGGAANNACAGCTTCACCCAGGCAAAGCATTAATGGTGCTTTCAGTTCCACCATCCGCAGTATAGAAACATGGAGATCAGGAG
>rnd-6_family-1178#LINE/L1 ( Recon Family Size = 18, Final Multiple Alignment Size = 15 )
GGATGGAACCGGGGAAATTCACACCGANTGAGGTAACTCTGGGTCCATATAACGTCAATGTCTTNTCTCATATGTGGATCCTAGCTTCAAATNTTTTGTTTCGTGTGTTTAANTTGGAGTACANGTGGAAGCCAGGAAACTAGAAAGAGGCCGNTGGAGGGGGACGCATTAAGGGAGGGGAGATAGTAGATTATAGGTAAAACGAAAGTAGAGAGGCGGAATACTGGGGGCGGAAAGGCTTCAGCAAGAAGGTAGTGGGAGTATGGGGGAAATCAGGGGANGGGGAGGGTTAACTCAAAGGGAAGGGTGCGAAAAGCCGTATGGAAACCTACTATCTCGCAACCCAANTAAAAATATAATTGGAAGGATAGTAGAACATGTGT
>rnd-6_family-2543#LTR/ERV1 ( Recon Family Size = 16, Final Multiple Alignment Size = 15 )
TCTTTTAATTGGCTTATTGAGGACGGGTGGCCGGACCTGACTTGGGGCACAGGCTGTGACCCCCAA
>mite|1|1435773|1435782|1435863|1435872|t3|1435781|m1|ave_score:0.592589
AGACACAGAAGAGAGGGGAAAAGGACAGACTTCTATTATTTCAGAAAATATAATCACTTTTCCCTAAAAAGCTATTTATGTTAATGTGAAACTCAGTTTTAACATAAAATATACTAAATATTAATAGCTGAAACTCACATAAATAAAGCTTTTTTAGGCATTTAGTATTTTTTAGATGTACAAAGAAGGTCTAAGGCCTGGGAGTGAAACATTGTCAGGT
>mite|1|2109781|2109791|2109905|2109915|t3|2109782|m1|ave_score:0.540638
GATTTTTCTGAGAATTTATTCTTCAAAAATGAAAAACGTCCCAAAGGAAATAGAGTATATTCTTTTATGTGAAATTAATATATAAAATTCATGTACATAAATCACAACTGCACTAAAAGTGTAATCAGAAAAATAAGCAAAAACACCAATAATTTGAAAAAAAGAGATATAAAAGACTAATAAACATATAAAAGATATTTTGACTCTTCTACCTGTGTAATTAAAGAAGTTAGTAATTTCAGAATTTTGGTCCGT
>mite|1|3013124|3013134|3013164|3013174|t4|3013126|m1|ave_score:0.528621
GTCAGCTAGAATGTCTCCTTCTAGCATTACAGAAAGCTTTTTCTGAACAAAACTTATTTTTAGAAATGCAACACAATGATTTTTTTTTGAAAAGTTAAGTTTGAATTTCTATTTTATTTTGAGGCCTCGGAGACATTGCAGCTGAGGAAATGCATTCTTAAGCCAAGAGAC
>mite|1|3689866|3689877|3689993|3690004|t3|3689871|m1|ave_score:0.533155
TATAGATGATAGAAGATAAATAGATGATATATAGAAAGACAGATGATAAAAATAGATCATTAGATACATAGATAGATGGTAGATAGAATATAGATAGGAGGTAATAGATGTGACATATATACTCAGTAAAATATTATTACATTTAAATATATTTATCTTATTTTTAATTTTTGTAAGTATATGTATGTCTATGTGTCTACATGTATAATCTTGCCTTCCTTTCAACAATTCAATGACTTTCTGGGCTCTTGGAAGAGTC
>mite|1|5187985|5187994|5188294|5188303|t3|5187993|m1|ave_score:0.54088
CTGACCTCCACAAGCATGTGTAGGCACCTACACACATGTGTACCCCTCTCCCAACACAAAGAACAAGATTTTACTGGTCATATTTTATTTCAAGTGCTTAGAGTTTTCAAATTGAAGTATATGAAAAATGAATACATAGTATGGGACTATTCATGCCACGTTAAATGTTAAAACAGTATTTAAAAATACTAAAATTTAACTACATTTCAAATAAATATATGTACATGTTATATTAACCATTAAAAAGATTCATTATTATTTAAAAACACTGATATGAATGTCTTTCAAATATGTAAGTATAAACCTGTTGACTTTTAAAAAAGACTAATTACTTTCCAGACTTTTAGCAAAGCAATAAAAAAAAAATCTAATCTTGTACAAATGTCTTTAGCTACCAAAACCTATCAGAACTCATACAGCACAAATATTGGCCAACTAC
>mite|1|5187993|5188002|5188160|5188169|t3|5187997|m1|ave_score:0.577745
CACAAGCATGTGTAGGCACCTACACACATGTGTACCCCTCTCCCAACACAAAGAACAAGATTTTACTGGTCATATTTTATTTCAAGTGCTTAGAGTTTTCAAATTGAAGTATATGAAAAATGAATACATAGTATGGGACTATTCATGCCACGTTAAATGTTAAAACAGTATTTAAAAATACTAAAATTTAACTACATTTCAAATAAATATATGTACATGTTATATTAACCATTAAAAAGATTCATTATTATTTAAAAACACTGATATGAATGTCTTTCAAATATGTAAGTATAAACC
>mite|1|5541541|5541550|5541587|5541596|t7|5541548|m1|ave_score:0.587648
AGGTGACAACTTATATTATATGGTATATTTTATATGTAGTTTTACAACTTATTTACAATTGTGTTCTAAATTTATAGCATTTATTTCAGATAAGAAAATTGAAATTTTTAGAAAACTACAATTGGAAAACAAAGATCTGTTTTCCTAAAATATGTTTGAGCTGTATATCCATATTA
>mite|1|7066942|7066951|7067182|7067191|t3|7066944|m1|ave_score:0.516974
CGAATTTGATTTTTATAAACAGGATAATAAAATTATTTTATATAGGACAGTTTTAAAATATGCTAATCTTTTAAGTAACAAATCCATTTCAAAGATGACTTCCTATCAGAATAATTAGTTATACTCAAGCATAGTTCTATCTACAAAGTTTTTTTAAAAAAATTTTAACCTATGTGAAGAACCCATTTAATATACTTTTTTAAGGATCCAAGATTTCTCTATAAGAGACTAAAGGATGAATCTCATAATTTTTATTAGTATTAGTAAATTTTCTTGAAACTATGAAAATAACATTTTTCTAATATTAGCAATATATAATAATATATCATGATAAATATTAAAATAATAATAATAGCAATAATTGTTATTA
>mite|1|7920384|7920395|7920429|7920440|t5|7920393|m0|ave_score:0.575105
GGTCCCTGAAATCAAAATGTATGTGATTCCATTTCCTGTATGCTCATTCCTGATTTTTGTGTTTTAAGACATGTTTTAGAATATCTAAGTTGATCAAAATATCTAATGTCTTAAAACTTTGTAGTTTTTGCGCGTATATAACCATGAGATACTTAGACATCTCTTACATATACTTTT
>mite|1|8264407|8264416|8264455|8264464|t3|8264412|m1|ave_score:0.534066
AGAGAGAGAGAGAACTAAACCACAGCATAGGCTCGTAGTGAACAATACAAATGCTTATTTGTAACACAAAACAAACAAAAACAAAAATTTTAAAAAGCGAAATACTGATTTGTTTTACTTTTTATTTCAAATCAAATGAAGCATCGTCTACAACTTTCCACGCTGCTCTCTTGCGTGT
>mite|1|9209105|9209114|9209173|9209182|t3|9209113|m1|ave_score:0.718828
AGGGTGAAGTCTGGTGTGTGTGTGGGGATTGATAGAGGGAGTCGCAATGGTAATAATCAAAACACATTGTATACATATATAGAACTTTCAAATATAAAAATATTATTATAAGTAAAATATATACAAAAACAATGTGCTCAAGTAAGAGATTAACATAAAATAGAAGAAACAGGGAAATGAAGTATATTTCCCATATGA
>mite|1|10303191|10303200|10303386|10303395|t3|10303196|m1|ave_score:0.51758
GAAGGGCATTGGAAAGAGACTAAGTTCTACTTAACAAACAAAAGAATATATAGAAAATAGTTCTACATACAAAAATAGCATAGGAATGTTTTAACTTGTAAATATTTAAAGTGTAACTTATCATTTTAAAGCACAAATATCTACAATGAAAAGATATATTTTAAAAATTTTTATCAGCATGTCAAACAACAACAGCTGGAATAACCCCAAAACAATAAGAATAGGAAAAAATAAATTTTAGGGTAAAAATAAATGGTATGAAGAATAGAAAAAAAACAATAAAAATGCCAAGAAAAGCAAAAGTTGGTTCTTTGGAAGTATCAAA
>mite|1|10412644|10412653|10412712|10412721|t3|10412652|m1|ave_score:0.661584
GAGAACCTATGAATGCATATATTCTTTTTTTAAATATTAATGTTTTGGTCATGGTGTTTTCCAGAAAAAAAATTATTGTTACTTATTAGTAAAATTAGTTCACAAAATGTGATAAATGATTTGCTTATTTTTTTCTTGTTTCCCAGTTCAGTGATCTATTATAAAGCCATGAATCCCTTAGAAAAGTCTCCCTGTGAA
>mite|1|10513315|10513325|10513406|10513416|t3|10513321|m1|ave_score:0.512569
CCGAGGAAACCTATAATGGTTTCTGGTCTCTACACAGACACACATTCAAACAGAAATTATAGTCAAACAAACTTTTCTGAAAGAATTTAAACAAAAATCATTTAACCTCTAACAGTAAAGGACTGTAGCTACAATAAATGTTTACTTAATATTTGTTTTACTTATACAAAAGTGTCAAGGGACTGTCACTAGTCAGAAGGTTTAATAGAAAGAAACTGTATT
>mite|1|10603341|10603350|10603462|10603471|t3|10603345|m1|ave_score:0.500675
TAACTTAAATTTTAGTATCCATTTTTTAATAAAATAAAAATCTCTACACAAAGACAAAACTGTCACTTATTAATTTAAAAAATCCTTATTTCTTTGCCTATAGATATTAAAATTTAATTTGAAACAGAATTGTAAACTTTTCAGTGATACCAACACCATCATTACAGATTTTAGAAATAACATAATTGACAAACTGCTTGTCTATAAAGTATACATTTACTCCCTGTACTTTTCCATACACATACCAAGAT
>mite|1|10845156|10845167|10845194|10845205|t5|10845165|m0|ave_score:0.522993
AATTTAAAACACCATGAATACACTTAGCAGATTAAGTAGAGTTATGAAAAAACTAACAAATTGTGTTTTTTCAGATGAATTTGTTAATACTAACATAGGAAAAAACACAAACAAACAGAAAGACTTTAGAAAATAGTTTTAAAAATGTGGAAGATATAAGAGAAAAGATC
>mite|1|11336341|11336350|11336670|11336679|t3|11336347|m1|ave_score:0.528492
GTTCAGAGGAAAGGAAGGTTTAAGGGGAAGAACTGGGAAGGAGAGGAGGATGGAAATCTATGACTAGAATACAGAATAAAGACATAAATGAAATTTATTTATTTAAAAACATTTAAATGTTTTTCACCAATTTACTATTAACTAATTAATCTATCTTTATTTAATAATAAATATACATAAAATACAAAATGCTTTAAATTTTAAATTTGTAATTTTCCAAATGTTTTGAATTTAGTTGTTGACACAACCTTAAAATTATTTTATTCATGAATTTTTATGTTCTTTTATGTTTATGGATTTAAAACAACATTATTCTTGCACTGTTAGCTTATTAAGACATTCTATTGAACATGGACTTCTTTATTTCACAGAATATATTCTGATCATGGATTCTACTCACTAATCTCTGTCCAGATTCTTTCTATGTCTCCGCAAATTCAACTGTGTGAGTTCTTCTTC
>mite|1|11496640|11496649|11496738|11496747|t4|11496648|m1|ave_score:0.629956
GCTGCCACTGAAAAGCAAAAACTAATAAACATGGCCATTCACAAGAAGAAAAAGTATTATAGAATCACATAAAATAAATAAGGCCTTTTGCTCTTTATAATATACTACACATCATGCAATTAAATTTACATTATAAAATAAATTATAATTTGACTTTTATGTGATTTTTTATTTAATCAAATATATTAGTAAATTTAAATGTGTTAGGCATTGAGGAAATGTTGTTTG
>mite|1|11689714|11689723|11689768|11689777|t3|11689717|m1|ave_score:0.524622
CACTTCTAAAAGGAAAAATGTAGGGAAATTATCATGGAAATTGTAATAGAAATAAGAATAATCATAGTGAGATAATACATAATTTATATCAAAATATTATTAAAAACAAGCCTTTCATTATGATATAATATCATTACATCAGAAAAATATAATAGCCATATGTTCACCTAATAAAAAATGGTTA
>mite|1|12830330|12830343|12830374|12830387|t3|12830332|m1|ave_score:0.538871
TACTAGTTCTGTGTCAACCATATCTTCTAACATCACTTGACCTTATAAACTATGTTTATACTTTTTCCAATATAAAGTGAATTCACAGATAAATCTATTTTCTATATATTTGAAAAAGATATACAGTTCTGATTTCACAACAATCTTTACATGGGGCAGTAGAAATTTGATGGCTATA
>mite|1|12933404|12933413|12933468|12933477|t3|12933406|m1|ave_score:0.533089
TCGCCAGATGAAGGATCTGGATGGGAGCTGGGATGGCAGGCGGGCCAAACGTTTCCTCTTATACACTGTGTTTTCGAAAGAAATGGTTTTTGCTTTAATAAAAATTGAAAGTAAAATTTTTTTTCAAAGTGTATCTTGTTGTAAAATTTAAGATCCCATTTAAGTTATGTTCAAAATTCCACTTAAAAATATTA
>mite|1|12935047|12935056|12935242|12935251|t3|12935049|m1|ave_score:0.577106
CATTCTTGCAAGAGTAGTTTTATGAAGGAAAATATATGCTTCTCCATGATTAAAAATGAATGTGATTGTACATTTAGTAAATACAAACTATTTTATAAATATATTTATTATTAACAATCATTTGTATATGATAGTACACATAAATTATGTAATAAATAGCAGTATAGAATGAGGGAATATAATGATTTTGGAATTTTCAAAGGTTTCTATTTATATTCAATATAATATTATATTCCCCCTCCATATTATATCATATAAAATCACAGAATTGGGTTATTTACAATTTAGTCTATTGAATTAAATGTGTTTTTGGAAACACTATTAC
>mite|1|12966439|12966448|12966504|12966513|t4|12966444|m1|ave_score:0.573226
TGAGTTCAGGCCAGGCTCCAAAGCTACACAGAGAAACCCCATCTCAGAAAACAAAAACAGGAGAGAAATAATGTTAACATATCTCTAGAAAAATTATAAAGTTAAAGATCATATTTGCTTTTAGATATTTTTCTCACAGTAAAATGACTAATAATGCTTACTGGTTCTTCACAAAAACTATGTCCTAATGAAAGT
>mite|1|13138273|13138282|13138375|13138384|t3|13138274|m1|ave_score:0.572963
ATAATCCTATTACATTATGAATCTGTCTTATAACAATCCCATTAAAATCATTAGGTTTTAACACATACTTTTTCCAAATAATGCTATGACTTGATAAATGTTCATGATTAAGAAATATTTTTAGCCCTTCTTTTAGTTTAAATTATTTATTTATTTATTTATATGTATGTGTTTATGAACATATATCTATCTATCTATAGACCTATATATCAGAGTGTGCATGTGTATAGAT
>mite|1|13291426|13291435|13291480|13291489|t3|13291431|m1|ave_score:0.654379
TAACATTGATTAACTGCTTTAGGCACTGAGGCTAAGTAAGTATAAAGATTTTAATAGAAACAGGCATTTTAAAAACAGGATAAAAAACAATTATTAAAGCTAAAATAAAATATAAAAATTCCTGAAATAAAATAACTGAGGAATACAACTTAAATGAAAAAAAAATCAATGAGAATGTCATCAG
>mite|1|13731773|13731783|13731899|13731909|t3|13731779|m1|ave_score:0.537006
ACAATTGGTTGCCTTTTCCTCTGTTTCAACTAAGCATAAAGGTTGTATGCATGAACAACAGAATTGAGAAAGATAAAGTAATTTATTTTAATTGTTGTCTCATTTCTTCTATTAAGAGGATTATTATATCTTTATTTTCTGACATGTATTTTTAGCATTATTTTAAAAATAAAATTTTAGTCCTATTTTCTCAGTTCACAATAGAATGCTCACAGAAATATGTAAGATTATACTTTTGGCTTTTTAAGTTTTTAATT
>mite|1|13741919|13741928|13742259|13742268|t3|13741922|m1|ave_score:0.604677
AAATAATATGGGGTTAGTGAGAAATCTCCTTATTTTGTGTTTCAAAAAATGTATCTGTGTTTTTCTACCACATGTATAAATAAAATTAAATCTAAAATTAGAGTACTTTTTGAAAATAGTACCTTAAGATAAAATTACATTGCAAGATAACTATTCTTCCACATATAAATTTACACTAAAAAATCTTCAGAAACTTAGTTTAAAAAATTATTAAACAACGTTGCAATTACTTTCCTATTTCACTTTATTTTTATGTAATGGATGAACATTTATATAAACACACTATGCATTTTTAAATACATATATTATCAGTCTATATTATAAACAAACTATATAGTTTAGGCATAATTAAAATTATTAATATATTTCCTTCATATTGTTTTCAATTTTTATAAAAATATGGAAGAAAATGTCAAGTAATAGGTACAAGTTTTGAACATATCTTAGTACACAATACATGTATGAAAGAT
>mite|1|13742119|13742129|13742412|13742422|t3|13742119|m0|ave_score:0.544841
TAAAAAATTATTAAACAACGTTGCAATTACTTTCCTATTTCACTTTATTTTTATGTAATGGATGAACATTTATATAAACACACTATGCATTTTTAAATACATATATTATCAGTCTATATTATAAACAAACTATATAGTTTAGGCATAATTAAAATTATTAATATATTTCCTTCATATTGTTTTCAATTTTTATAAAAATATGGAAGAAAATGTCAAGTAATAGGTACAAGTTTTGAACATATCTTAGTACACAATACATGTATGAAAGATACCAATTTAATAAAGTTTCATTTTTTGTAACTATAAAAATAATATGCCAAAATAATCTAAAGAGAATAACTTCCAGAGTGGTAAAATGTTCATCATGCTGTGTTATTATCCACTCTCTATCCAATCTCTAACTGGAAAACATTCATGACTTTTC
>mite|1|13756582|13756591|13756984|13756993|t3|13756585|m1|ave_score:0.506193
TAATAGTTATTTGTCACTCTGACTAATTATAACCATTGATATTGCTCTTTCTCACTGTTTGAAATCTTAGTTTCCACTTTACACCATTTGTGAAACACTATAGTTATGACTTAAAAGATATTTTACAAAATAATTTTATCTTGAATAGAAGTTTCCATAATTTTGAAAGTAGACACACATTATTGATAATTTTTAATTGAATTTTATGAAGACTTTCAATCATAAAACGGAATAAAAAAAGTAATAACTATTTTATATGGCTCTGAAACATAAGAAAAATATAAAGTCAAATGCGAATATGTTATAACTATTTATGTGTTCTAGTTATAATAAAACACTTTAATATGTCATCCAATAAATTTAGCCATTTATACATACCTAAATATATACCTAAAAGAACCATTTTCACTAAGAATATAAGCAGCCTTTTTACTTAATGGAACACAAATTTTTCAAGGTTTCCTATGATTTCTTTTCTCTCTCTCACACACACAACACACACACACTCACACACACATACACACACACACAC
>mite|1|14028690|14028700|14029274|14029284|t3|14028692|m1|ave_score:0.503355
TCTGATGAATACCAGGACTAATTAAATAACTCGTGCCACAACGAAGTTATCTCTTTTTTGTGTTAACTTTGATTTGTTTTAAGATATAAATCTGGGACAAGTAAACACACATTCTATGATAATCTATATTTTTGTTTTTTAGGGAACTTCCATACTAGTATTTAAAGAGTTTGTCCTGGGTTGTGTTTCTAATAATTGTATGTAATGGTGTATTTTAATGGCTACATTATAGATAAATTTAAGCAAATTATTTTAAATGAAATGACTATAAGTTATTATTCTTTAGGTTACTGATTACTTTTTTATATATTGTAAATATTTATAAATAGACTTACTAAATCTATTTATATTTTATTATGTAGTTACTACTTGCTAGAAATTTGACTTTACTTTTAGTTTAGGCAAATACTCACTTACTAACCTGAAATAGTTTTCTTTCAAATTATAGCTTGTTATACATTGCCAGTTTCAAGAACTTTTGTAAATTTATAAACTGTGATTCTTTCAAATTATGGAAACAATCTAATTGTATATTATTAAACTTATTTATTGTGGTGACCATTATATCTTTATTTGTTTTATTTGGTTTGTCTAATGTTTCTTTACGTACTAGGATTTAGCTAATATAAACAGCAGTCAATAACCAATGTTAACATTGACTTACCTAAATACTGGGTTAATTCTCGTGAAGACAGTGAGCATGTATTCATTATCT
>mite|1|14092067|14092076|14092170|14092179|t3|14092075|m1|ave_score:0.536275
TAAACTCAGCTACAAAGTACACATTTAAACATAGTTTATACAGAAAATATAAAGCAGTTTGGAGAATATTCATTAGCATATTTTTTTTCATTTTAAAGTCCTTTGAATTAATTTTTTATACTTTGAATTAATACTTCAGAGTCTCAGAAAAATGTTTATTTGAAATATTCTTCTTTCTTCTCACTATTTCTCCAAATCTCTGAAACCCAAAATTTAGTAGTAGAGAAGACAAG
>mite|1|14463187|14463196|14463254|14463263|t3|14463194|m1|ave_score:0.651403
TTTTTGTTGATTATTAAACAAAGATGTTTTGGTATTTTATTATTACATTTCTCTAAATTTAGCAAATACAAATGAAAATGATAGTAATTTATTTAAAATATTTGTTTCACTATGATTGTTTTTCTAATGTATTTTCTTTTTCAATGGGGGGCTATTGCTGTGTGCTCATTTTCCGTTGAGGTTTTCTCTTATTTATA
>mite|1|17401000|17401009|17401074|17401083|t4|17401003|m1|ave_score:0.521232
GTCACAAAACAAAGGCCACATTTGAGGGAAGAAGGCTAGGAATCAAGAGTCCTATTCTAAAAGGGAGAATACAATTATAAATTATGGAAAATTTACCTGGATTTTTTAATTTTGAGATTATAAATAATTACAACATTTTCCCTTCTAACCCTCTCATATATCCTTCCCCCTTCTTTTGAATTCATGGCCTCTTTTTCTACTAAT
>mite|1|18376003|18376012|18376195|18376204|t3|18376008|m1|ave_score:0.635102
TTATGACAATCCAATGATTTGGATTCAAATCACCTCCTGGATATTCATAGAAATTACTTTACTGGAATTTCCTTATTTTACTATATAAGAGCAACTTAAAATGTTAATCTTACACTAGCTTTTTACAAACTTTGTCTTATCAAACTTAGTCATAAATACAACAAAATTTAGTCTATAAAGAAAAGTTCAGATTTATACGCAAAAACTATTTAAAATATATAAATGTTCATAAAATTCTATCCTAAAATTTAAAAATTTCAGTTTTGATGTCTTTTATTTGACATAGAGAAAGGATACAGTAAAATAATGCAATCAATCTCCT
>mite|1|20440841|20440850|20440923|20440932|t3|20440849|m1|ave_score:0.645853
AACACCCTCTTCTGGCCTGTGTGGACTCCTGGCACACATGTTGTGCACAGTCAAACATTCACGCACAAAAAATAAGTAAATAATTTTTTAAAAATTTTTATTAGTTCAGTAACAATTACAAACAAAATCCAAATAATCCTTATTTTGTGCTTTTCACAAAATAGTACATATTCTCTTCAGGAAAAAAAGATCAAATAAAAAAAAGGTAGTTT
>mite|1|22786368|22786377|22786410|22786419|t3|22786375|m1|ave_score:0.670161
GCATATGTATTACCAAAGCGAGCACTAAACTCAAACTTCTATTCCAAAAAAGAAATAAAATGCATGTTTACAAATCTGCCCTAACAAAATATTTTAAATTTTTAAACATTCAAAAGATACTAGATTTACTTACTGGTCTTAAGGTCTTACTAATGTCAAACTCATCATCTTA
>mite|1|25453536|25453546|25453591|25453601|t3|25453543|m1|ave_score:0.504571
AAAACAGAAAAAATAAAGAGCTGGCACCTTTTTGCATATACATACATATAAATGTATACACACATATATGTATATGTATTTATGTATTTATACACACACATACACTTACACACACACATATATATGACACAGAGAAAGACCACAGTAGCCTTGCAGTGATGTCAAAAAATTGGTGCCCTCTGATCA
>mite|1|25643595|25643604|25643742|25643751|t9|25643596|m1|ave_score:0.512425
TGAAAACAAGTAAAAAGTAGTATTTGTAAATTTTAATTTCATATTACTGTATGTCAAATTTACAGTAAGAAAACAGAACAGGTAAATCTATAAAGACCAGTTTTTAAAATTATGATTAAATTTTTCTACATTGAAATGCATAGATCTTAATATCTAGCTCCTGATTCACTTATATTGTTTTATATTTATTTATATATTTTAATTTCATATTACTGTATGTCAAATTTACTGTAAGAAAACAGAACAGGTAAATTTATAAACACTAGTTTTTAAAATT
>mite|1|25807079|25807088|25807120|25807129|t3|25807084|m1|ave_score:0.577738
TGGGGTAAACTCAAAACTCTGTAAATTATGTTAAAAATTCAAGGGAAATTAGTTAATTTTGAAACAGAATAGTTATATTATTAGTATTATAGAATGAACTAATTCTTTTTCTTTAGTCTGGAAAATTTTAAAATGAATTTTAATTCCTAAAGTAAGATAAGAAGAGAAATC
>mite|1|26394882|26394892|26394954|26394964|t3|26394889|m1|ave_score:0.521972
ACTAGCTGCTTTACATTGTCTATCAATGTGAACTTCAACAGAAGATGTTGAAACAAGTTGAAAGTACTGTAAAATTTAAAAACCATGTAATAAATTTTAGGTTTTGCAATCTAATTCATGAAAAATAAAGCCTACAGTACATTTTGAGTTCATAGGGCTTTTCTGTAGTTGATATGGCCTAAACCAAGCAATTTTCCCTCACA
>mite|1|26873039|26873050|26873135|26873146|t3|26873042|m1|ave_score:0.570381
TTTACAGTATAGCTAAAAATAACCATAAATTTGTATCAATAAACAAAAATCCTTTAAATAAGAATAGAAACATACATACAGTGTAGCAAAATTAACTTTACATTTGTATAATTATACTAAAATCCATGCCAATGTAAAATTTTGGAATTTAATAGTTGTTTTTATTCTATATGTCTATATTTCCCTTAATATAACAATCACCTATATCCTGTCAAATAAAAAAAAGAC
>mite|1|27212212|27212226|27212309|27212323|t6|27212214|m1|ave_score:0.751114
TCTCTCTCTATATATATATATATATATATGTGTGTGTGTGTGTGTGTGTGTGTGTGTATGTGTGTGTGTATATATACATTTATCCTTTATTTTAGTAATGAAATACATTTATAAATTATAATTTTTAAATAAATTTAATTAATATCATTTATATATTATATATAGACACACATGTATGTATATGCTTAATACATATGTGTGTATGTGTGTGTACATGTTGATAGGGTTTATG
>mite|1|27408072|27408081|27408201|27408210|t3|27408077|m1|ave_score:0.684221
GTGTAGCTTTTTCTGTATTTGTGAGTAAGTAGAGGGCAAAGCTAATTGAAATATTTAAAAGCCATATAATTAATTCTTTATAAATTAAGTGTATTTTATTGTTTAATAAATAACAGAGGTAATATAATACCAACATTATATTTGTCAAGTACATTTTTATCATTATTTTAATTAATATTAATATATTTGATTATTTGGCAAATAATAAATTGATATTTTGTCAGATAGTTGAATGATTTTAATAAGGAATTTTATTGAC
>mite|1|29376554|29376563|29376623|29376632|t4|29376557|m1|ave_score:0.574162
GTGGAAGGACTCCAGATACTGAAAACTAAGAACGAGCTGGGTAACTGAGTGGCTAATTGTGTGTTTTGATGAATTTATCTATATTTTTTTAGAATTCTTCCTGTCACAAAATATCCATATTTCTTATTAATCTAAACACTTGTGATGTATAAGTAGTCTCCTTTAGTTTATAAAGAACTTCCATGATCATTTTTGTTTT
>mite|1|29774311|29774322|29774407|29774418|t3|29774320|m1|ave_score:0.531891
TTCTCCCATCATCTCCTTATGGTGACTATGCCAAAAAAGCAGTGATTAACAATTATTCATTGTCAATGTGACTTGTTGAAAATATAATAAAAAAGTCATTTTAAATGCTTACACTTAAAAGGTTACATGTTTAAAAAGTAAGTTTGAAAAGTTCATGACACATTGACACATTAAAGTTGAGAAAAGACTGCCCAGTATTTCAGAGCAGGACCATGGTCTCCAGTCTTC
>mite|2|240725|240734|240770|240779|t3|240726|m1|ave_score:0.675595
ATATATATTTTAACACACAGGAAATTATTTTTTTAAAGACTAGCAGGGGGAAATAGCAAATGCTTTTAGAAAAATTTTTAGTTAGAAAAGGTTTTCAAAATTAGATTTAAAAGCAAAAAAAAAAAACAAAACCCTCTTCTTTTTTTACCCGTTGGTGACTGGCTATTAAGTAATA
>mite|2|527794|527803|527881|527890|t3|527795|m1|ave_score:0.668454
ACAGTTATTAACTGATGATTCATAGCCACGTGCAAAATAACGCATGTCAAACTGAACAATTAAAACCTCAATTATATGATAATTACATTTTTGAATATTAAAAAATCTTATTTTTATTAAGTTTTACACACTAGGTCAAAATGTAAATCAGGTTTTAAATGCTATTAAGGGGAGCTTAAACAAATAATCTATACGTGTGACAAGGAAAATACAATCT
>mite|2|1216414|1216423|1216470|1216479|t4|1216415|m1|ave_score:0.557358
GGAACAAAGAAGCATCTCTCAAAAGTGCATGCATGCTGAAGTGTGTTTGAAATATTACAAGAGAATCTAAAACTGAAAAAATATTCAAAATTAAAAAAAGAAAAATAGGTTCATAGTGAGATTCTCACAATGTTTTATATGTGTGTACATGCTTCTTTATGTTTCCATACTTCTTTGTGTATGTGC
>mite|2|1283223|1283232|1283436|1283445|t3|1283225|m1|ave_score:0.58073
ATTCTATCTAGTTTTGACACTTAATAAAACAGTAATGAAAAAACTGGATTAGGATGTCATTCTTGAATCATTGTATCACAAAGAGTAGAAAAAGAAATTCAGAAATACTTAGCACATTTTATTACATCATTCTCACTAATATTATTATTAATAAGATATTTTTAGTGAGTTTAGGTTTCTATATTATTAGTAAATGAGAATAAATGACATTTTATTTATTTATATTTACATTTGTATTTAATATGTTTTATTATTTTTATTATGACTTTTGAGTGTTTCAAGACATGCTTATATCTGTATTTGCCTCATCTACAGCACGTAGAAGGAGAAATATCTTAATATA
>mite|2|2990237|2990246|2990280|2990289|t2|2990244|m1|ave_score:0.848625
TGGCTATCATTAACAGTAATATATATATTTACAGTAATATAATATATATATGTGTGAGTACACATATATGTTTTATAATTATATAATTATAAATTACAAATATCATATATATGTATGTGATAACCAAATAAATTAAGATTAATTTTCTATAAATCTTGCAATAGTCCAGATCA
>mite|2|4593856|4593865|4594194|4594203|t3|4593858|m1|ave_score:0.50286
CAAATCAATTCTCTTCTTCCAAAACATGGGATCCTGGAATTCTTATGTCACATTCTCAAATGTCTTTGAACTGACAACTGTTTATGTATATTGTTATTTTCTTATTTTTAGGCTTTATCTATTTATAGTTTCTCACACAGTTTTTGTTTAAAATGGATTATGAATCATATTCGTATAAACATTATGTTTCATTAAATTAGGAGAGTCAATATTGCTATTTCAGCTAGTAATCTAAATAAAAAAAATCTCCTGAGTCACATTTTTAAAACAGGATATATTGAGTAATGAAGTCTAATAAAAAATATCTACTTATTATAACCTAACCAGTATATTTTCATTATTTTAATAATGCTAAAATTTTAGTGTAATAATTAAAGAAAGCAAATAGTTCATGAAATTTTAAAGACAAAAATTTACACTGCATTTTTTAAATGAGATTGAGATAGAATCCCCACATTTCTTTGCCTC
>mite|2|5156337|5156347|5156376|5156386|t3|5156343|m1|ave_score:0.528067
ACCCTGATTTGGGCCCTGTTGGTGCCATCATGTCTGAAGTAGCACATTTTATTGCTTTAGAAGCTATAGAACTTGGTAAATTTCTTGTATGTTTAAATATTCTATAACTTTAGGCTATGTGAGTGGAAATTTTTACCTTTTTTGGGCTATATGAACTGCATTAATACTTA
>mite|2|5186518|5186527|5186564|5186573|t6|5186525|m1|ave_score:0.507538
AGTAGTTAGTTCAGTATTCAACATTTAACAATATGTTTTCCACTTGCAAACAGTGCATGTACCTTTGTATACACATAAACGTACATATTTATGTATATACACATACATACAAATGTGCATGTATAAATAGTTTTTTTCTTTTTTTGTTTTTTTTATGTATAAATAGTTTTGAGCAG
>mite|2|5721235|5721246|5721342|5721353|t4|5721240|m1|ave_score:0.520325
ACTCAAAGAAAACATGATAATATATATAATCCAGACTCTCTGTATATAGTCCATCTTTACATGGCTTATTTATTTTTACTCTAGTACTTTTATTATTTATTTTATTATCTTACTCCTTTAATCTATGACTGCCTCTAATCCATCTCTTTAAAGCCTATGTTTTTTTTTAAATAAACCATTTACTTCTTTTTATAACTATACTCTTTTATCTTCTTCTCCCAAACCTTTGTATATTTAAC
>mite|2|6159828|6159838|6159869|6159879|t4|6159831|m1|ave_score:0.504493
CATACATACAATATGACAAAATAACTTCACCTAGATATACAAATATTGTAAAAGAAAATAGGAACATATTCAATATAATTTAAGTTTATATCAATAAACAAGAATCTGTTCCAATATACTTTGCCTATAAATGATATGCACTATTATTATTAGTGTGAGTAAGCTCACAATA
>mite|2|7421503|7421512|7421572|7421581|t3|7421504|m1|ave_score:0.5394
TTTTTTGTATAATGTTGAGAAACTGTTGCCAATACCAAATTATATTATTTATTTTCTATATTTTCTTTGGATATTTTGTGCTTAATGTTTATACTTAAATATTTAATATGCTAAGAATTTACTTTCCACCTAAAGAAAAATAAAAAAAAACTTTATCTAGCTGTTATTTCCAATATTGTTAAGTAACTCATTTCTCATC
>mite|2|8129567|8129576|8129629|8129638|t3|8129572|m1|ave_score:0.631937
TGGGAGGAGGGGAGGGAGTGGGAACTTGGATTGGTATGTATAATGAAAGAAAGATAGTTTGTTTCCTTTTAAAAAAATAAAAAATTAAATTTAAAAAGGTATGCAAATCTACAGCTATCTTAAAAAGAAAACTTTTTTAGAGGTTCCCCAAATCTCTTTTCGACACAATGGTATTTAAATCACATTTCAGTG
>mite|2|9520546|9520555|9520755|9520764|t4|9520547|m1|ave_score:0.50343
GAACAAAACTATTTGAAAGTGCTGACAGTATTCCTACTAAGAGTTATTGTCTAGAGAAATACAAAATGACCTAATTAATTATTAAATAAGTGAAAAAATAGTAAAATTATTTTCCAAAACATTTTCTTTGAAGTTATACTATTGATCAAATATACAAAGTAAGAATATTCATATTCACATAGAGATTAAAACAGCATTTCTCCAAAATTAAGCAAAATTAGAATTTCTGTAAGTATTAATAATATGTATTTCAACATGTCTTTCTCCGTGACATTTTGTAAATATTATAAAACATCTTGTATTAGCTCTGTTTTAAAGATTTTTTAAATAAATATTTGA
>mite|2|10925856|10925865|10925918|10925927|t3|10925857|m1|ave_score:0.562062
TTAGACCACAGCAAGTCTGACTGCTAATATTAACCATGATTTAAAAGAAACTCTATAGTTAGATGTTAGATACATCATTGTTGTATTATTTTATGTATATTATATTATATTATCTTTTGTTTTTTAACATCTGTTTTGTGTGAGTGTGTGTGTGTGTGTGTGTGTGTGTGTGTGTGTGTGTGCATGCCACAG
>mite|2|12233851|12233861|12233893|12233903|t4|12233855|m1|ave_score:0.621072
TTGTTGAGAAGATACCTTCAAATTATAATCATCAATGAAAGTTTAGACAAACTTTAAACAATTGTCAATGTTAATTACTCAATAATTAGTTTATCTAAATCTACATTTACAATAACATCTTGTTTTTTAAATCAATTTATTTCATAAAGAAATAACTGATGATATTTAAAACT
>mite|2|12338912|12338922|12339111|12339121|t3|12338921|m0|ave_score:0.534683
ATTTGGTACACGAATTTGCATAATTAAGCAATTATTTAACTTTATCTTCCCTTTTGCTTTGTTAAGAAGTTTACATTAACATACTTATAATTAATAAACTAAATAATTTTCATATATTTGTCCATATAATTGTCCATATATTTGTCCATATGATTGTTCATCAAACAAAATCAAAACCAACTATAAATATATGAAAACTGATAAGGTTGGTCAATTTATACGGTGAAGATTTTGAATTTATAAGGTGAAAATTTAATCTAACTTCTTAACTTTTGCCTACATTCTTTGTTAGTAATTCACATTACAGAATATTATTATAGCTTCACAATG
>mite|2|12583160|12583169|12583277|12583286|t4|12583168|m1|ave_score:0.534657
GTAAACATAGTCTACATAGTGAGTTCTAGGTAAGGAAGTTTACATAGTGAGATTCTACCAACAAAAGGAAAAAGAGACATTTCAAAATTAAAAATAATATTAAATATTTTCTCTTTATGCTTTCTGTATAGTGTTAAATGTAGAAAGCCAATATTTGTTAAAATTAGATTTTAAGTTTTCCTTTTCTACCAACTATATATATATATATATGCCTCACATTTATTCATAAATGTTTTACTGAGTAAAT
>mite|2|12772562|12772573|12772601|12772612|t3|12772563|m1|ave_score:0.701244
AATTGAGCTCGGGGCTCTCCAGTTATTTTAATAGGTTGGACATGCGAAGAGACTGAGTTTGCAAACTTGATTAAAATAAAACTTTGCTTTATTTTGTAAAATAAAGTTTGCTTTTACATGTGGTACTCAATCTCCTTTCTTGGCTTTTGTGGGGACCCGTGGATTTGGGCA
>mite|2|13110276|13110285|13110663|13110672|t5|13110281|m1|ave_score:0.534082
CACTTTACACTTTAAATTTTCTACCTAACTTAAGCAAGTAGACATAAAAATATATGTTTAACTCTTAAACACAATTTTTGTTTTTATTTAAGGTTAATCAACAAAAAATACTCTCAAAAAATATACTATAATCAAACTAGGAAAAGAGCAAAATTTTTGTAAGCCAATGAATACTATATACCTAAAATCTTCATTTAAATATCAAAGCTAGATGTAATAACTTAAAAATAAGAAATAAGATGATGCTGCATACCTTATATTGATTCAACATACTGTAGAGACTTTATGTAACATAAGACAAAGAAATGTAACATTTTATGTAGATTTGAAAGTAGCAAATATATGATATTTTAGCACTAAATTAAGTCAAATATGTACTAAAAAATCACAATAAGAATATAATATTATGACTGTATTTAATATAATTATGAGGATAGATAGGCTAAAGTTTATGAGTGTTTACTTAAATTTTTAAAAGACTTTCATAATGTGCCATTTACTTAGAAAAGAATATGTT
>mite|2|13144745|13144756|13144784|13144795|t3|13144750|m1|ave_score:0.630144
GCATTTTTTTTATATCCAGACATAGGATATTGTAATACTCTTAGCTTGAAATATATCTATTGTTCTATGTTTGTATTTATTAATTTCCAACATATACTAAAACATAAAACATATAAGTCTGGGCTCTTTCCAGTGCCCTTTGAATTAAAACAATGAAATTTACTGGAATGT
>mite|2|13145905|13145916|13145949|13145960|t3|13145905|m1|ave_score:0.524253
AGACTCCAAAATGCCTACAAAGGTGGTCATGAAAGGGTCATAAAGAATCTGGAACTTGTACATGAAAAATGATGAGGAAAACTTAAATGGTATTTTGTTGTTATTTATTTTTCATGGTATTGTTCTTGGAAATACAAACCTAGGGGGAAATTATATAAATTATTAAAGTATATGAC
>mite|2|13357142|13357151|13357317|13357326|t3|13357144|m1|ave_score:0.571982
TGTGCTTTGGGGTAATCATAACTTATTCTTCAATATAATTCTAAATATGTACAATAAAAATAATTGTGAGGAAGGTTTTAATATTTATATTATTGTGTTATTAATTTAAAATGTTATTCAAGTGTATTAGCATATAATTTGGTCAAACTACTCTGTAGTTTAAGATATATGTATGTATAATCATTTACTTTTCCTATAACTTATTGTGACATATGGTAATTACCAAATAATTATTCTTACAATTAAAATGATACTATGAATCTGAGCTAATAGCTGACAGATGTTGAGCATTTATTGTATATTTG
>mite|2|15124441|15124451|15124569|15124579|t4|15124442|m1|ave_score:0.517034
GGGAAGGTTCATCATAAATGTTTTTGAATACTGACCCTTGATATTACATACTGATGGTTGAAATTTCCATCTAGAAATGAAAATGATTCATATTTTACTCTAAATAAATCTTTGGAAAATTACTTTCATTAGATAAAATAGATATATGAAAATGGGATGCTAATTTTCTTTAAAAGACATGAAATTTGGAGGGAAATTTGTTGGGATTACATGGGAGGAGTTGGCACAAGGGGTGCTGGATATGAGCAAAATGTATACA
>mite|2|15212168|15212177|15212349|15212358|t3|15212172|m1|ave_score:0.52035
AGATATATACTTATGCACATACACAAAGAATTGGGGATACTTATGCACAAACATAAAGAATAGGGGGAAACTCTGTAAAAAATGGATGTGATTAATTTTTTTCAAATTTGATCTTTTTTGACCTACAGTAAATGTAATACAATATTAGTATTTGTTCTGATAATTCAAATATTGATTTTAATTAGGTTTCTGTTGATTTCTAAAATTTTATAAATAAGAATTATCAATCTAAATAAGTCATTTTCTCCCTAGAAAACAAGCCATATTGTTCTCCAGTCTTTTCATTTGTTTGTGTGTTTATATCTCTGAGT
>mite|2|16797639|16797648|16797747|16797756|t3|16797645|m1|ave_score:0.55707
AAGCACAGTGTTACTATGATGATATAATAATAATAATAATAATAATAATAATAATAATGTGAAGAAAAGCTCAATTCTCCTAAAATTTTTTAAAGATTTAAATTTTTTTTGGAATTTTATTTTATTTACTTAGTTTTATTTGTTTGAAAGTATGCCTCTGTATTACATGCTTTTTTTCTGTGGATGCCAGATAGGACATCTGATTCCCTAAGACTAGAGTTAAAGACATTTGTGAGTC
>mite|2|17779234|17779244|17779331|17779341|t3|17779241|m1|ave_score:0.620616
CCATAAGGAAGCATTTTTCATTTGTTCCCTTATTTAGATGTAGAATTTTCCAAGTTGTTTGTTTACCAAATATATACATTAGAGAACTAAATATATTATTTTAAGTAGTATTCATAGTATAATTTCTCATACTTATATTTGATAAAGAACAATATTCATTTGGTATACTTTGAACTTTCTTTTTATAACTGTAAACTCAATTAAATGCATTTAGTTTAGAGTCTACTC
>mite|2|23129565|23129575|23129606|23129616|t3|23129570|m1|ave_score:0.514598
TAGTGAGGGTCCGAAAACATAGTGCACACATTTTAAAGAAATCCACCCTGAGTTACAATGACATCTTCATTATTATATTAAGTATTTATTGTTCGATAAAGAATGAAAATGTATGGTGCTCTCCATGTTTTGCCCGTGTGTACGGCAGTGAGGACGGAACACAGGTCACACT
>mite|2|23499002|23499012|23499161|23499171|t3|23499008|m1|ave_score:0.553511
ATATAATATAAAATATCACACATTATATTGTATATAATATATGATACCATCTACTATATAATACTGCATATGTAATAATACATACTATATATAATACTGCATATATAATAATATACCATATAATACTGCATATATAATAATATACCATATAATACTGCACATATAATAATATATACTACATATTATAATGTATGTTATAATATATAATATTTATTATATATATGCAATATATATCTTCACCTAACCTCTATTTTTTAGTCTGAATCCCTCTGTCAATCTTTTACATATTC
>mite|2|23499035|23499046|23499160|23499171|t3|23499041|m1|ave_score:0.572954
ATAATATATGATACCATCTACTATATAATACTGCATATGTAATAATACATACTATATATAATACTGCATATATAATAATATACCATATAATACTGCATATATAATAATATACCATATAATACTGCACATATAATAATATATACTACATATTATAATGTATGTTATAATATATAATATTTATTATATATATGCAATATATATCTTCACCTAACCTCTATTTTTTAGTCTGAATCCCTCTGTCAATCTTTTACATATTC
>mite|2|23499064|23499075|23499160|23499171|t3|23499070|m1|ave_score:0.593865
ACTGCATATGTAATAATACATACTATATATAATACTGCATATATAATAATATACCATATAATACTGCATATATAATAATATACCATATAATACTGCACATATAATAATATATACTACATATTATAATGTATGTTATAATATATAATATTTATTATATATATGCAATATATATCTTCACCTAACCTCTATTTTTTAGTCTGAATCCCTCTGTCAATCTTTTACATATTC
>mite|2|23733777|23733786|23733905|23733914|t4|23733780|m1|ave_score:0.520358
AATCTTTAAAATATATACATTGGCTTAGCTTAGCAGCTCCCATATTCAAATGTCTCTCTGCAGTCAAAAAATTCAAAGAAATCACAATATACATAATCCAGACTCTCTGTGTATATTCCATCTTTACATAGCTTATATAATTTTTACTCTATTATATTTTAATATTTATTTTATCTTTATTCCTTTAATTTATGACTGTCTGTACTCTTTCTTCTCTCTTTCTCTTAAGCCCATGTATATTTATCCAATACTGTGACC
>mite|2|24087547|24087556|24087589|24087598|t3|24087550|m1|ave_score:0.534387
GCCTCAACTGTCCATAACAAAGTCAAAGCTGAAGCTTTGGCTACCTATATGGAAAACACAGAAAATGACTATACCGCCCAAAAATAATCAATAATATTAAAAAGTAATTTTCACAGCCTCAACCAAGGTTCTCATCCTGACATGGTTGGCCTGGAAATCCAATGCCCCAAAG
>mite|2|24931585|24931595|24931643|24931653|t3|24931592|m1|ave_score:0.572185
ACTTCCTTGGGCCATTTAACAACTTATTTCTAGTCCTTTGAAGTCATTGTTTTCACCCAAGTGGTGTTTTTTCCATCAATAAGTCTAAAAATTAGCAAATAATAGAATAAAACCATTTAAAAACACTACCAACGTTTATTGTTTCTATTATTGCTGAACCTGCCTGTGATCTCTGTGGGGTGAGGCATT
>mite|3|702376|702386|702473|702483|t3|702382|m1|ave_score:0.518644
AAAACAAAACAAAAAATTACCTAGCAAGCCATGCAATCTTTTTCTAGTTACTCCTCAGGGCCCTTAAAACTTTTAAAAACAAAACAAAACAAAAAAGGTCATTAATTATTTTGTCATCTCAATGTTTGTTTAAAAAATATTCAAGGTTTTTCTCCAGAGTTTTATGGGGGGAGATAAAGCAAGCTCAGGGCCAGCAGTAGCTTCCCTCTGTATTCTTGACTTTCCACT
>mite|3|834346|834355|834474|834483|t3|834349|m1|ave_score:0.500571
TATTATCTGGAATAATGACAAAAAGCACCGATATAAAGATGACGGAAACCAGCAGACAGCCTAAGTACCTTATTTATCCATTAGTGCTAGCATTTTTTCTAGTACAAAAAAAGGTAATCTTTTATCAATGGGTTTTTAAAGAGTATTTAAAAATATACTTTTTGAATCTAGTGTTCTTTCTATAAAATAGGAACTTAGAGCTATAAAATTGTGGAAATCTGGCAAAAGCAGCTAACGCTGGAAGAATCAATTAGAACA
>mite|3|2412107|2412118|2412204|2412215|t4|2412112|m1|ave_score:0.589538
ATTTTTTTTGTCCTTTGTGTGGCTATTTTGTTTGTCTTTTGTCTCTTCTAGAATTGAGCAGTGTTCACACTAGTTTTTAAATAGTTGGGTGAATTATATTTTACATAACAAATGTTAATTGAAATTAATATAGTCCCATTAACTTTTAATCATAAAGTAGTGTGGACACAGCATGTCTTCTAATTGGTGATTAACCCCTTAAAATTTGTGAAATACATTCATGTAGGAA
>mite|3|2501257|2501267|2501382|2501392|t4|2501260|m1|ave_score:0.502224
TCCAGCTGCAGGAGATCAGCACCATTTTCTGGACTCCATAGTCTCCCCCACACAGAAAGAGATACACATAAAATAATAAAAATCAAACTTTAAAAACAGACTCCTTTTCATCCATCTATCTATCTATCTATCTATCTATCTATCTATCTATCTATCTATCTATATCTATATCTATATCTATATCCTTATCTGTATCAAGAGACAGCATGGATCAGTGTGAGGATCAGAAGGTAAACACGCTTGCCTCCAGACCTGA
>mite|3|3800037|3800046|3800242|3800251|t3|3800044|m1|ave_score:0.554564
AAATAGGTCAAGAAAGTTCACTCTATCAGTTATATTCAATAATGAGAATTTTAGAAGTCTCACAAAAAGTTATATGAACAAGACTTGTATCTACAAATATAAATAAGTGATAAAATCTTAATTTTATTTGAAAATATGAAAATAAAGAAAATACAACAGATTATACTGAGAAATAGTAAATAAAATTTAGAAACGGTTGTGCAATTTTCTTAAAAATATGTTTATCATGCATCAGTAATATCTAATTCAAAAATTAAACAAGAAGACTTTTTATGTCTAAAATATAAGTAACATTATAAAATATGTTTAAGTGTAATTAAACAGAATATATATGG
>mite|3|3830302|3830311|3830343|3830352|t3|3830304|m1|ave_score:0.574113
AGCAAGTTGAAATTTCTTTCTCCCAGGTGTGTCTAGATTTGTGTTAAAATGACAACAATCATGGCTTTAAACTATTATCAATTTTGACACAAACACATATCTTTAAGCCATATCCCTTCATTTCGTGTCCTCAATATCTCATGTTATTATTATAATATAAAGAGTCTAACT
>mite|3|4226649|4226659|4226804|4226814|t3|4226650|m1|ave_score:0.597256
CAATAATGTATAAATATAGTGAGGAATAAAAGATATGTAATAACCCTGTCAATTTCATAAAGATAAAACCATTCACTATTATTTTACTCACAAGTGTAGCTAAGTATTAAACAATAAATATATCAGCTAAAAGACATCAAATAATATATTTTTATAGTTTAAAAATGTTTCATTTTGTAATCTTTATTATTTGAATGTGTTATTTTGATCACTATTGATTTTATCTTAATTAGTAAAAGTTACTTTTTAAAAGTAATCTCTCCATGATAGCATCTTTATTTCTTCC
>mite|3|4579220|4579230|4579362|4579372|t3|4579221|m1|ave_score:0.510676
TTTCTGATATAGCATGATTCTTAGAATTACAATTGTTCCTGCATCAACAACTTCTATCATGAAAAATGCTAAGGAAACAATAGAACTATATGCTTAAATTATTAATGAAAACACCATTTTTATGTACATAAACTTAAAAATGAAAATAAATTCCTCATGGAGATGTTGTTTATATGTTAAATTATTTTTCAATATTTCAGAATAACATTTTTCCATTCAGAATTCAATAACAAAATATACATATATCATATATATGTGTATATCTCATATACA
>mite|3|4654839|4654848|4654919|4654928|t3|4654847|m1|ave_score:0.532492
GGTGTGTTTCTCTACTTCCTGGTCTGTATGGCTGATCAGTGGTGTTTTACTCTCTGATCTTCAGAAAAACGTTATTTCTTAAAATACAAATGAAATATCACTACAGCTATTCTTTAAATTTGATTTATATAGAATGTCTTGTTTTTCTCATCTATGCTTATTGAGAGTTTTGCTGGGTACAGTAATCTTGACTGGCATCTGTGGTGTCTT
>mite|3|4791495|4791504|4791611|4791620|t3|4791496|m1|ave_score:0.50474
TTTAAACTTTTGTTTCAGAAAAGTCAATTATTTGTATCAGTAGTTGCTTTTTGGTTTGTTTGTTGTAGAAAGTCAAAAGGGACTACTTAATGGGGAAACAAAGTAAGTGTTTTAGAATTGTTATCTTTTGTAGCACCTAAAAGTCATTTAAAATTACTTAAATGTCTTACTTTAACTACTACAACAGTTTTTCTACTGAGTAGTCAAGGGATTTGGCTTAATTTTAAACTATTAAGAGAAGCAATT
>mite|3|4875995|4876004|4876080|4876089|t8|4875996|m1|ave_score:0.552222
TAAAATTGGGTTCAAGATATCATAGAAGTAAGATTTAGGTGCATCAAAAAAGAATTATGAATCATTTAGCCTAAGATATAATTAAGTATTCATTATAAGAAAGTGAAAATTAGATTAGCTATGCCCTACAAATATTAGATTTTGAGATAAATGATAATTATGAGTTTCAAATTTACAATAGATAATAGAAGAATGTCTTAGAATGGAATGGAGAA
>mite|3|4981776|4981785|4981851|4981860|t6|4981777|m1|ave_score:0.542032
CCCTGTCATCTGTTCTCACCTGGAAACATTTTATCTTTGTAAGAAATAAAAAGATATATTTGTTATTGGAAAATATGTAACTGAATATAATAACATTATAAAACCTAATAAACTTCTGTAATCTCTTTAGTCATATACAATAACATATATTTATTCTAGCCTTATTCTTCATTGTGATGTGATACCTTTTGACTTTGTATCTAAT
>mite|3|5063080|5063089|5063318|5063327|t3|5063088|m1|ave_score:0.569382
TTTGTTTATCTAGGTACTTAGTGCTATGAACTTTCCTATCAGCACAGTTTTCATTGTGTTCCATAAGTTTGGGTATGTTGTGAATTAATTTTCTGTTCTATTATGATATGTGAAAATATTTTTAACATTAAAAATATAGACATATTAATAATATATTTACATTTTAGATAAAATCATATAAATTTTATGTATGCTCAAAGTAAATAAGTTTTAAAATATCACTCTGTAAATCACACATATTTTTCAATGATTGTGTGTATTCAGAGAAAAATATTTTGACAATTATTGAACACTCTCAAAACTTATTGGTTACATTTATTAAACCAGTGTCATATTTCATAAACAAGCCTACACTATAAGTATGGTGG
>mite|3|5170162|5170171|5170220|5170229|t3|5170164|m1|ave_score:0.547956
TCTAAAGTAAAAATAAACTTTTCTGGATATATTTATGCTTGTTGAGTGCTACTATATCACAATCACAACACATTCACTTAATTTCTAACTTAAAAATAAATATTAATTAGTTTTCCCATGCTGTGATTCACATTATAAGTGATGAATGATTAGATGAATATGTATTAATAGTGACCTTTGAAATGGAA
>mite|3|5525835|5525844|5525959|5525968|t3|5525841|m1|ave_score:0.59822
TCCCTCACAAGGCTTTGTGTTCACTACTGAGTAAAGAGATGAAACAGAGAAAGCAAGATATCTGAAAACAAACAAACAAACAAATAAATAAGTAAACTAGGACTTAAATTGTGATCTTAGTATTACTTTTATATTTTTATCCTGTAAGGGACAAACTTTCACATTCATTATTAGTTTTCTAACATGTTTTTAGAATATTTTCATTAATAAAAATTTTATTGGGCTTTTCTAGACACATATAATTCCTCTTATTT
>mite|3|6429143|6429152|6429190|6429199|t3|6429149|m1|ave_score:0.643003
GATAATTTTACCAAAGATAAAATTAATAAATATACCAATGGAGGTCATTTATAAAAGTTTTTGCAGTAAAAATTAGATAAAATGGTAACTTTCTAAAAACGTTCATCTTTACTACAATTTGTAAAGTAGTTACTAAAACTACCTACAGTGAAGTAGAAAACTATGAAGACCTGAAGT
>mite|3|6512951|6512961|6513124|6513134|t2|6512952|m1|ave_score:0.54418
ACTATAATTTATTTGTTTTTAGTGTTTTTATTGGATGATTATATAGCTAATGGATTCATAAAATTGGAGATTTCATATCAACAATTAAAACATTAGTTTTTTTATATTTGTTGAAATATATAATAAAGATTTTATGAGTTTTCATTTCTTATGCAATATTTACTAACTTTCCCCACTGTTATAATCAATTTTATATTTTTTTTTCCATTTAGTGTATATATGTTGTCTAAAACATTTCCAATTTTATGAATTATAATGTAATAATGTGACATTTATATCAATAGAAAATGAATTTTTCATAAAC
>mite|3|6527974|6527984|6528245|6528255|t5|6527980|m1|ave_score:0.586817
AGAATGAGAATGTTATGTATTACTATACATAAAACTTATGAATATAGCTTAAAGATTTTTGTGTGAAATTTAATATATAATATAAATGTATTATAAATATAAGTATATTATATTTAAATATACAAATTATATATCATATATATACACAAAAAGGATTACTGTATAAAATATTCATATAAACTGCTAATAAATGTTTATTTCTCAGTGTTCATATTCTATATGCAATAATGTTATTTAATGTCTTGATATATTTAAATACAAAAGAAAATATTAATTATCAAAGAAGAATAGAATATTAATTTCACCATTAACCCAAATAACAAGGCTTAGAAAATTTCCCACTTTTTTTAACATTTCTTTTAATAGTTGACATCCATGTTTTGAATAGATGTAGAATATAAA
>mite|3|6572230|6572239|6572272|6572281|t4|6572234|m1|ave_score:0.603431
AAGGTTCTCTGATTAGGGCCAATTGCCTATGCAGTGAGACCATGTTAAATAACAAAATAATCTCACAAATACTGGTACTTATTAACTATGTTTCAATATTTAATTTATGAGAATAAATTATTTCTTCATTATATTGGGTGACATTATGTTATTTTTATACATGTAGATAGTA
>mite|3|6617380|6617389|6617531|6617540|t5|6617384|m1|ave_score:0.511964
TCAATATCAAGTGTCTTTCTCTGATCTGCAGTTTAGATTTTGGAGATAGGGTCTCTTTTTAGGGCATATAACCAATATTAGTTTACAGATAATTTATTAATTTACAAATATTTATCTGAATTTAGCCACAATTAAATTTTACTTTCAATATATGTTATATCTTATACATTTCCTTTGTGCTGTTTTCAGCTTTACTCTATAATTATAATTCTATAAGCCCTTTTTTCCTATATTCATATAAAATTTTGTTTCATTTTTATGATATTTTCACACTATATATA
>mite|3|6700807|6700816|6700945|6700954|t3|6700815|m1|ave_score:0.580142
TTTGAAACAATTTTAGCACTATCTATTTAACTTCTCAAACAAATATTCCACGAGATTAAATGAAAAGACATTTCTAGATACTTATTTAAAGTCATCTTTTAAAATACTATTTTAGGAAATGATTTGTATATATTGATTATCACATTAAATTCTAGAAAATAAATCCATCATTTTAAATTCAAAAAAAACAATTTTGGCTGTCTTTTTAAAAATAAACTCTTTGTTTTATATTCTGTACTTCATAAAGCAGTTTCAATCGGTTTTTCAT
>mite|3|6871634|6871643|6871685|6871694|t3|6871637|m1|ave_score:0.576759
TTTGTCATAGCCAATTTTAACCTGAAAATGATAATTAAACTTCTATATTTCTATAATATAGTGCATGTATTTTTTTTTTAAGTTAGGACATATAAATATATGTATGTATAGATATATGCACATAAATGAGGTGAAATGAGTGTGCTTCTCTTGTATTTCTCTTGTAACACAAACAAATAAA
>mite|3|7054878|7054887|7054951|7054960|t5|7054882|m1|ave_score:0.635044
ATATTCCTGTGTGTTTACATTTGAGCACATGTAAGTTTATTTCTTTTCAAATTAGTTTTTGAATGCTCAATGTAGTTTGAAAATTTTTACTTATATTGAAGAACATATTCTTTTAATTTTAAATTTTAATTTTTTGAACATTCTTTTTATTTTATATATACCAATTCTGATTCCCTCTCTCTTTCCGCCTACCACCCCCAAGA
>mite|3|8329701|8329710|8329869|8329878|t3|8329704|m1|ave_score:0.521258
GACTTTACTATTTGGAAAACACTTTCATAATAGAAAGCAACAAACTTGGATGCCTGCCTTTAATACCCATTATTTTAATAAACAGAATTTTAAGGTATATACAGTAAAGTTGCTCAATAAATACTTCCTAAAGATTATTTACCAATTTTGTCAAAAATAGTATTGTTATAAATTTATCATGTAACAAAGATGAGATCATATATATGTTTATTATATATGTACATATATATGTGTATTACTTGTTAAACATGATTTTGTTGATCATCACTGTAATTATACTTCAGGAGCAGATAATGTG
>mite|3|8347273|8347283|8347454|8347464|t3|8347274|m1|ave_score:0.51789
AGAGCTAGCTTACACAATTTTCCAACGAGTATAATCTAAAGACTGTACACTACAATATCTAACTTTATGCAATTCTTGCTATTAACAATAACACATTAAGCAATAAATGGTAAATATTCACAATGATTTTTTATGTTTTATCTTTTCAATTTAATCTACATCGTTAAAACATAATTTAGATCTAATTTATTCTCAAAATGTACATGAATTCAATGCTTGTATACTTTATATTTGTCAAAACTGGATAAAGTTTCTTTTCTAGACAGCTGAATTAGACTGTCCATAGTGCTCCTTATTAGGACATAGAAGATA
>mite|3|9160424|9160433|9160568|9160577|t6|9160429|m1|ave_score:0.70538
TATGTAAGTGTTAGGAGATATGGAAGGAGCTGGAGGAGGGAAATGAATATGATAAAAATGCACTGTGATTTTTTTTAAAAGAACTAATAATTTTAAATAAAAGTCTATAATATATGTATCTTTTGATATTTTAACATATGATATATAATATAATGCATATTTAAATATTTTATATTTAGAAAATTTAGAAAAATTCTTACGCCTAATCAAAGTGAAAATGTAAAGACTAATGTTAACACAGAAAGAAAATTTCAAGGAACACTGATTTAAAGAA
>mite|3|9729651|9729660|9729822|9729831|t3|9729659|m1|ave_score:0.535426
TCTGTGGAAACAAAAGTTGAACCCTTTTCCAAAACAACATATTCTTAGGCCCAAATTTTTGAAGTAAAGATACCTTTAAAGTACATATGTTGGTTTAGCTTAGCGACCCACACAATGTCAAAAATTTCAAAGAAAACTAAATACTATACTTAATTTAAACTCTCTGTATATTCCATTTTTATGTGTTTTTTTACTCTATTAATTTTTATAGGTTTAATATTTATCTCATTATCTTTACTCCTTTAAAATATGACTGTCTGTACTCTTTTATACTGTCTCTTTACTTCTTTAACTCTCTCTC
>mite|3|9758307|9758316|9758452|9758461|t3|9758315|m1|ave_score:0.573523
TTCGTTGAAAACCTTTTTCAGACAAGAGCAGTATATTACATATAACTATAACTACAATTTACTGCATATACCTACTATGTGAAAATAAATAAAGATAAAATTTAAATACTGTGTAATATCTGGTTAATAAATATATATTGCTTACTTAGTTTTTGACATGAAATAATAGATTAAAACTCAGTTTTAAGTTTATTAAATACATTTGTATATGCATTTTTCTGCTTTATGACCAATAGTAACACTGGAAAGCATCTGACTCCTCCACAAAACATTAA
>mite|3|10653625|10653634|10653715|10653724|t4|10653626|m1|ave_score:0.591737
TGTTTTTAATGGCCTTTAAAAATCATTAAAGAAGGAAATTCTGTCTCTATCATCTATTTTACCCTCTAATGTTATTTATGATAAATTACCAATAAATAACTTATCTAATGTTTTAAATTCCAAGTGAACTTTACAAATTTACATCATTATAATAGAGGGTTTTTTTTAATATTTAGTCTTTTGTAAAAATTTCCCCAATGTAGCATTTCCCTGTTTTTCC
>mite|3|11243226|11243236|11243390|11243400|t3|11243235|m0|ave_score:0.556027
CTGCAATACTTAAAGAAGAGTTCAATAATTAGAGAGGGAGGAAAGGGAGTGTAGAAGGAATGAAAATGGTGAGAATAAAGTGTGACAGTAATATAAATATAATAAAATTATTATAGTTTTTTCAAAAGTACATACGAATTTGAAATATAACTAGTTTTAGTCTCATTTAAACTTAGTCTCACTTTCTTCAACACTGTTAAGTTAGTTAGAACAGTTTTCATAAACACCATTTTCAGAAATCCAGAAAAATTACTGTAAGTCTCTTTATACTTAGCAGGTGCTATGCAGATGTAGA
>mite|3|11247461|11247471|11247692|11247702|t3|11247463|m1|ave_score:0.503166
GGAAAGCTACTGTGATCTACCTTAGAAATCATAGGAAATAAAGGGTATATAATCTGTAAACTGTAATATTCCTACAGTTGAAGAAGTAGTTTAGGCATCCATGTCTACCACACAATAAAAAGATGAACTAAAAAATGTTAAAATGAGCTTGAAAAATAAGGAAAATGACAAATGACATGTAAAATCATCACAAATCTAAATTACAAAAAATTGAAATTAAATTATTGAAGAAAATTAAAATGGAAAACATTATTAAAATGAATTTTAGGTTATGTATAATGTTTAGGTAAAGAAAATTACAGAAATTCTGTAGAGCAAATGAACACTGTTTTATTAAAATCCAAATGAATTTATGTAAAGAA
>mite|3|12785153|12785162|12785260|12785269|t3|12785159|m1|ave_score:0.502661
CTTCTAGTTTCTTATTTCTGTTAATATCTGGAACTTTTTTTTTACTTTGAGTTTGTAAACTGTGTTCTTATATGTTCAAATTTCTAAAAATATAGAATTTTTCTGTCTTGTTAAATGGATGTAACAAAAGTTTCCAGTTTCTTCTTTCTATTTTAAATATATTTTTTTAAGAAAACAAACTACTTTTCTCATTTTACTATCAATCCCAGTTCCTACTTCCTCCCCTCCCCCTGCTCC
>mite|3|12835723|12835732|12835829|12835838|t3|12835724|m1|ave_score:0.525109
TGAGACTTTATATCTGAACATATAAAACTCTCCAGGTTATTTCAACTTCTCCGATTAATTACCAATAATGAGTGAACTTCATAGCATTTTACAAAGATGAACTATATTTAAAGTATTCAAACTTATTAGGCTTACAAAAAAATAAAACAATTTATTTGAATTATTGCTTTATTGGTATTTATTTAAATTTTTGTTTTGTTTGCTTTTGAGAGAGTTTCACTATGTAACTCTGGTTG
>mite|3|13563167|13563177|13563222|13563232|t3|13563172|m1|ave_score:0.589889
GGATAAGGAAATATTTATATTTGACATGAAAATGTAGTCAATAAGTATGTATAGAAGTATACATATTTGTGACTATTAAAAAGTACATTCTTTCTAGAAAACAAAATCAATATAACACAAAAATGTTATTATTAAATGATGTTCTGTCTTCAGATTCTGGGATGGGTGCTTAGCATATGCATTGCG
>mite|3|15775883|15775893|15775966|15775976|t4|15775887|m1|ave_score:0.532415
CCTTTTCTGTCTAAATAAAAAGGAGGATATTAACTTTACCATAGTAAAATTACATACAACAAAAACAGGTATCAAGCAAGAATTATAGTTGTAATATTTATAAATACTTTATTATCACAACTAAGGAACACTATAATTATAACTACCTATTTTTCAACTCCATCAAAGACCCCAAAAGGATATAATATTACCTAAGTAAACAGAAAGTGCATTG
>mite|3|16549300|16549309|16549382|16549391|t3|16549302|m1|ave_score:0.601327
TACATATACTCATTCTAATTTTTTGCACTAGAACCTCAGTTTTCTTCTGCTTGATGATATTCTCAAACTTAACACATTTTCTATGTAAAGATACTTTGAGATTATTTTTGGCTTTAAACATTATACTATAACTCATTTCTAAAAATTTGAGATATTTCCATGACAAATAAACTTTACAGTGAAGGGAGCTAAAATCATAATGTTTGAAAAAA
>mite|3|16553830|16553841|16553876|16553887|t3|16553839|m1|ave_score:0.569874
AGCTCTTCATAAAATTGCTCCTTATCATTCACATTACCTCAAACAATTCTTCCTTTCTGTGTATTTTCTTCTCATTTTTTGAAATACAAGAATTTTTTGTAACTTTATAAGAAAATACTGTTATTGATTGTTTGAAGGAAACTGAATTGCACAAAGATTTCCTCTTGAAATAGAATAC
>mite|3|16894544|16894556|16894590|16894602|t3|16894548|m1|ave_score:0.86903
AATACTTTAATATTCTAAGATTTACTATTTACAAAAGTTAGTTTTGTTTTAAAATAATTTGGGATATATTTTAATAATTTTTAAAATAATTTGTGATATATATTAATAAAATACATCCCTTTTCAAATCCTTATGAACAATACCATTATTGTGTTTCTGTATTATCTTTTCCATTTTCA
>mite|3|16934141|16934151|16934340|16934350|t3|16934146|m1|ave_score:0.50426
ACCCTCTTGCCAAAGTTCTGAATTCGATGAATTTTTAATTGCACTATTTAATTGCCCCATTTTAGCAAATGAGATATTTTTTCCAAAACAGTGATTGATTTCCAAATGTTAATGAAAACATTTGTCCAAAATGAAATAACGTTTAATTATTTTTATTTGCTAAATTACATAGAATGGAATATATCATTTGCTTCTATAGAATCATTAAATACATTATACTGAAATCTTAAGGATTAAACTATCACATAGAATGAATTAGCATTTGTTAAACATCACCGGAGACTCATTGACTTGCTTTTTGTTTTATATATAATGCATATACATATAATT
>mite|3|19299005|19299017|19299388|19299400|t6|19299010|m1|ave_score:0.534146
TGAGACTTTGTCTTCTATTCATGAAATTCATTCTCATTTCTTTTATTTTTGAGAGTATAGCATAATATACCATCAAAATATAATATAACATCAAGAGTATAGTATGGTATAGTATGGTATGGTATGGTATGGTATGGTATGGTATGGTATAGTATATATAATATAGTTTAGTATAGTATGGTATAGCATATATAATATGGTATAGTATAGTATAGTATATATAATATGGTATAGTATAGTATGGTATAGCATATACAATATGGTATAGTATAGTGTGGTATGGTATATATAATATGGTATAGCATAGTATGGTATATATAATATGGTATAGTATGGTATAGTATATATAATATGGTATAGTATGGTATAGTATATATAATATAGTTTAGTATAGTATGGTATAGTATATATAATATGGTATAGTATAGTATAGTATATATAATATGGTATAGTATGGTATAGCATATACAATATGGTATAGTATAGTATGGTATGGTATATATAATGTGGTATAGT
>mite|3|19299005|19299016|19299452|19299463|t6|19299010|m1|ave_score:0.516185
TGAGACTTTGTCTTCTATTCATGAAATTCATTCTCATTTCTTTTATTTTTGAGAGTATAGCATAATATACCATCAAAATATAATATAACATCAAGAGTATAGTATGGTATAGTATGGTATGGTATGGTATGGTATGGTATGGTATGGTATAGTATATATAATATAGTTTAGTATAGTATGGTATAGCATATATAATATGGTATAGTATAGTATAGTATATATAATATGGTATAGTATAGTATGGTATAGCATATACAATATGGTATAGTATAGTGTGGTATGGTATATATAATATGGTATAGCATAGTATGGTATATATAATATGGTATAGTATGGTATAGTATATATAATATGGTATAGTATGGTATAGTATATATAATATAGTTTAGTATAGTATGGTATAGTATATATAATATGGTATAGTATAGTATAGTATATATAATATGGTATAGTATGGTATAGCATATACAATATGGTATAGTATAGTATGGTATGGTATATATAATGTGGTATAGTATGGTATAGTATATATAATATGGTATAGTATAGCATAGCATATATATTATGGTATAGTATATA
>mite|4|106283|106292|106346|106355|t3|106284|m1|ave_score:0.739696
GAAGGATGTACCACAGCTGGTCCATTTCCCACTGGAGGATAAATGGCTTGTTTCTAGTTTGGGAATAATTACAAATAAAACTTATGAATACCTATGTATAGCTTAATTTTTTTTTAAAAAATGATTTATTCCCTTTTATGTGTGAGTGTTTTGCTTGCACGTATACAACATTGTGGTTGGTGCAAACAGTTTG
>mite|4|146714|146727|146876|146889|t3|146714|m1|ave_score:0.765016
AGGCCTTTGTTTAAACAATGATTCAACGACATTATAAGAGGCATAGAGGCAAATATAAAATTCAATGCAAACTTTGAAACTTTACAAAAGTTAATTAAAACATATAAAAGTCATGAATTTATAAAATATTTTTATAAAGTCATTATATAAATGATAGTTATTATATATTATATGATATATAATATAAAGTAATTACACAGTATACTTAAATACTTTTATATCAAATTTGCATTGAAAAATTCAGAAATCTGAATTCACAAAATACAATGAAGAAAAGCAAAACTGATTTTGCAAAA
>mite|4|1973536|1973547|1973575|1973586|t5|1973538|m1|ave_score:0.69646
TCTCTTGTGTCTCTGAGAAGCATCTTGCAGATTTCTTCATAGGGTTGTATATAAATACATCTAGTATGTAATTTATACTAGTATAAATACATCTATACTATTATATACTAGTACATAAATACATTTAGTTTATTACCTGTTGTGTGTTTATAACTACCATGTTCTTTCATA
>mite|4|2703524|2703533|2703582|2703591|t3|2703527|m1|ave_score:0.595683
CTGTGTGTGTATGTGTGTAGTGTGTATGTTTCTCTGTAGCACACAAATTTACAGGAAAAAATAGCTCTAACATAAATTATAAGCCTATAACTTTTATGATATTTTATTTCTATTTGTCTTACAGCTATAAACTTATTTTAAAAGTTTGTAAAAGTAGCTTAAAATTTCATATGAACAGTAAAATTTAT
>mite|4|5060045|5060054|5060089|5060098|t4|5060048|m1|ave_score:0.50313
ATGTCAGGGAGAGTTAATAGTCACAATATACCAAGAAGGGAATACATAGTGGTTCGCTGTTCATAGACATTAAACTTTCTCCAAGATTTATATGTTTTTACTTTATGCCTATGACTGTTTAACTGCATGTATGTTTTTGCACCACATACATGTTTGATGTCTCTAGAGGCCAGA
>mite|4|5592966|5592976|5593039|5593049|t5|5592967|m1|ave_score:0.581648
TATATATATATCATATATATATCACTATCCATCACTATACACAGATAGCACTGTGTATATGTATATATGTGCACATATATAGTATATATAGTATATATTAGTATATAGTATATATACATATATAGTATATATACAAATATATACTATATATAATATATATATATATAGTATATATACAAAGCCTACACATAAGAAGTGAGTGTT
>mite|4|6086161|6086170|6086293|6086302|t4|6086169|m1|ave_score:0.551165
CCTTGAGTAAAACTTTTAAGTATTCAAGATGCATTGCAGTTATATTTATTTTTTAGAATGTCAAATGTGTTTAACATTTATATAAGTATATATACAAATAAAATATGTATTTAATTCCTCATATTTATTTTGCACATATGCAAATTAAATAAATTATACTTGAACATTTTTGTGGTAGGACTAGGTATCGCTACACATTTAAAATGCATCACATATTTTTGACAATCATAAAAGTTGTCAATGTTGTAATTCTATCACATAT
>mite|4|6308143|6308152|6308266|6308275|t3|6308149|m1|ave_score:0.560306
ACTGAGCCACGGGGAAAATTAATAACAAATTTATGCAAAAGACATTTGAACTTTCTTTTGAAGATCTCTTTAGTTATGTAATAAATTGAATTGTAAATAAAATTTTTACCAATCTGAAGATAATATAAAATCCACAAAAAAATCTTATTTTTTTTTCTATTATTAGGGATTGGATTTAAAACCAAGAGAACTTTTGGTGAATTTAATTATATCACACAGAATTATTGTCAAGTTTATTTTGAACGGGATGTAG
>mite|4|6333681|6333691|6333748|6333758|t4|6333688|m1|ave_score:0.674688
TTTTAGGCAAAAAGCAAAAAAAATATTACTAAAATAACTGGTTTGTTCTTTAAAGAAATGAACTTATACCTAAATGTTAGAATAACTTTTTATCTTTGAAAAATGTAAACATAAAAATATAAGGTGTAGGTATAAATTAATGTGGGAAAACATTGATGCCTTATTATGAAAGAAGTTCCTAAGCAGATGAGTTAGGAA
>mite|4|7224380|7224393|7224488|7224501|t5|7224384|m1|ave_score:0.632389
TATTTCACGATATATTTCAACTTAACCACATCACCCATAGTTTTCAATAAATGGATCTATTCTATATATAGATCTATTATATCTATATATATTCTAATATATAGATCTATTCTATCTATTTCAATAAATGGATCTATTCTATTGAAATATATTCTATTTCAATAAATAGATCTATAAATAGATCTATTCTATATTTTTCTCATTGTTAACTAATATATTATTTCATAATGTATGTGTGATAT
>mite|4|7427495|7427504|7427574|7427583|t3|7427496|m1|ave_score:0.534687
TTTTGATGCCTTTCATAAAAGAATATAAATTGGTATTAAATATCAAAGAACTGCTATTAACATTCCTAAATAAATATAGTAATGAAATTGTTCAAATTAGAACAATGTTTCATGATTTTGATAAATGTTTATAGGATTGTGTAGGAATGTAATTGCACAGATCATTTCTTTAAATAATTATGGAAAAATTTAAATTAAGGTGTTAGGAG
>mite|4|10068451|10068462|10068537|10068548|t3|10068452|m1|ave_score:0.539652
ACACTAAAGTATATTCATTTTTATTAAACATAAAATATTAATACAGTTTTCAAAACGATAAGAAAGACTTTTTATTTTAAAATTCCATCTTAATAAAGTTGCCAATGTTTGAAATTGTTTCATAGCAATCTAAGTGTTTAAATTTTAAACGTCTTTCTATAATCTAAAGCCAAGCATCTCATAAAAGGTATGAATAAATGTAGATAATTTTTTTCAAA
>mite|4|10853215|10853224|10853260|10853269|t3|10853221|m1|ave_score:0.64395
TCACACAATGATAGCTTATGTTTAACCTACTACATTCCTGTAAATATGTTGCAATATATATGTGTGTATACACATATATACAAATAATATATACACATATAAATATATACAAACAATACACAAAGAATAATAAATATTCATAAGTAAATAATAAATAAAAAGTTCTGAAGCATCT
>mite|4|10987081|10987090|10987134|10987143|t3|10987088|m1|ave_score:0.632461
AAATTTAAAGACAACATAATAGCATACAGTATCCAGACTCTCTGTGTATTTTCCATCTTTATGTAGCTTTTTAAAATATTACTTTACTCCCTTTTTAAGAGTTTTCTTATTTTAAAGCTATATTTTTAAATTTAAGACTGTATCTACTCTTTTACTTCTCTCTGTCAAGGGACTATGTGTATT
>mite|4|11056664|11056676|11056715|11056727|t4|11056666|m1|ave_score:0.660534
TCAGTCCTAGAGGCATAGATTTCATACATAAATATATATGTATGCATTTATAAATGCACATTTACCTCAATATTTATTGTTAAGTAATTATAAATATTTAAGTCTCTATATATATTTAGGTAAACACAAATAATAAAATACCTTGAGACTTTTAAAACAACTTTTATTCTGTTTATCCCTCCTA
>mite|4|11169899|11169908|11170145|11170154|t3|11169906|m1|ave_score:0.561951
ACTAAGTAAAAAGATGCATTAATGTCAAAAATCATTTTCATCAGTTGTAAATATATATTCTTCCCTAAAAGAAAAAAATAAGAATCCTCATGCAGATCAGAATAAAATTTAAATTTTCATTTGTTTTGAGTCTCAAGTATGATAAATTTATAGCTAAATTACTTAATACTTTCTATTTTAACTTGTTTATTTATCTTTATATTAATACTTTTTAAAAAGGTAAAAATCTGTATTTTTTTTGATTATCTGTATTTTTAACATTAAAGGTCTATTTACTTTCTTAGATAACCTAGTTTTTGTTAGAGATTTTAGGCAATTCAGCTTGAAACAGGATTTTAAGAATTCCCAAAATAGATTAATTGAAGTTGCATAGCTT
>mite|4|11336174|11336183|11336250|11336259|t3|11336176|m1|ave_score:0.5689
AACCATATATACTACAAATATTTTTAACTATTATTAAATAGTTGTACATCTGACTTGATCCAAGCCAAATTAAAAAAAGCATTCTTAAAATTCAAAAACATATAGAATAATTATAAATATTATTAAATAGTTGTACATCTGGCTTGATCCAAGTCAAATTTTAAAAAAAAAGCATTCTTAAAATTCAATAACATATATACAAATTT
>mite|4|11386587|11386596|11386637|11386646|t3|11386593|m1|ave_score:0.658832
CACTCTGTTCAAAGTTAGTTCCAAGATTTGTGAAGTCTTTCTAAGAAAATGAAGAAAAAATATGAACATGGGAAAATAAATATATATTTAATTATATTTAAAAAGTAAAGCATGTTTATAAAACTTAGTGAAAATGAGTTCAGTACCACAATCACAAGATCTGGGAGAAAATGACACAAT
>mite|4|11507004|11507014|11507043|11507053|t4|11507006|m1|ave_score:0.828912
CAAGGCTTAGACCCCAGGTACAGGATTGACTCCTGTTCAAGTTAAACTATCCATCATTTTAAAAAGTGAACATTTTATTTTTTCATATTTTATTTAAAAGTTTACTTTTTTTTTTACATATCAACCCCAGTTCCCCATCCCTCTCCTTCTCCCATTTTCTCCTTCCCAAC
>mite|4|11950283|11950292|11950362|11950371|t3|11950291|m1|ave_score:0.598001
AAATGTAGAATAATTGAGTAACTTACAAACAAAATTTGGCAGTAATAAGTAGCGTCATTGAGTGACTTTTGTAAATATCCTAAATTAAATTCCCATTGCTTAATAGTTTAAAATAATCAAATAAATATGAGTTGCAAAAAAAAGTCATTTTGAAGTGTAAGACCTCAAACGGTAATTAGTGAGGAGATGGAGGGAGGTGGCTCGACTCC
>mite|4|14245589|14245598|14245680|14245689|t3|14245590|m1|ave_score:0.550498
GATCTTGACCTATCTGGAAAAGTAGATGCAACTAAAAAGTATTATGCTTAGTGAAACAAACCAGTTTTTTTAAGGAAAAAAAAAACCCTAACAGTATGTTTTCTTAAATATGCAGAACCTATATTTAAAATTATATGTTTATTTATATGCCATAAAACTGGAAAGTAGATCATGAGGTGTGAATAAAACACCTTAGGGGAGGTTGGAAATAGACAGCTATA
>mite|4|15531292|15531301|15531355|15531364|t3|15531300|m1|ave_score:0.657246
TCTGTTACAAGCAAAAAATTTACGTTTGACAAAAAGCATAATGATGCCAAATTTAGGAGATGTGAGTAAAGATTTTTCTCAATCAAATCTAAAACAGTTAAATAACACTAATTTTTTAATAACTTTACTCATAAGAGCGCTAGAGGTATAGCTCAGTTGGAGCATATGAGCCCACCAAACTTGAGCAAGATCT
>mite|5|523323|523332|523427|523436|t5|523327|m1|ave_score:0.597092
TGAAAAGATTCTGGAATATGGATAGTGATTTTTTCTAGATACTGATCGTACAACAGTGTGTATGTCCATTAACTGTGTACTTAAATATGTATTTAAAATTATACATACTTTTCTTAATAAAATACATACTTTTTCTTAATAAAACACTGAAAAAGTACACTTTAAATGTACATAGTGTGTCAGTTATAGGCTGATTGAATTTTCTTTCTTTCTTTCTTTCTTTCTTTCTTTCTT
>mite|5|1631814|1631823|1631876|1631885|t3|1631815|m1|ave_score:0.531494
TGTGTTGTTTTATGACAGGCTTCTTTCAATTGCATGTTTTTAAAGTTTGTCCATGTGATGGCATGCAATAGTACTTCATGCCTTTAAATTTTAAAAGTTTTATTTACATTTATGTGTGAATGTTTTGCATGCATGTATGTCAGCGCACCACATATGTACCTGGTGCCCACAGAGGCCGTCAGGGAGCATCAG
>mite|5|2127090|2127099|2127132|2127141|t3|2127092|m1|ave_score:0.551493
CAAAACTGTCCTCTGACTCTCTCTCTCTCACACACACACACACACATACACAGTGGTAGGGAAAACACTTTATGGAAATTAAATTGATTTAATTAAGTGATTAATTGTTTTCAGGGCTATCAATTTATTTTGCCAGCAATAAGTGAAATGTTTTGTTGTTTTGCCTTTTCAG
>mite|5|5994312|5994321|5994384|5994393|t3|5994320|m1|ave_score:0.626808
GCAAAAAGCTTTCTATGTAACCCTTTTATGCAATCCAGTTTATATTCTAAGTTTAATTATTGGGTATTTTCTATATAAGGTATATACATAATCTATTTTGCTAAATATTTAATAAATGAATTGTTTACTACCAAAATACCTATATAAGTTAGTATTTTATAGTAATGTGATCAATACTTTTGGCACTTATCATGAGGCCTGG
>mite|5|6857644|6857653|6857966|6857975|t3|6857648|m1|ave_score:0.510255
TGAATAATTGACTTACATGTGGAAATGTACAAGATCTTTACCAATCAGAAATATATTTGTGCTATCAATTTTTAAATGTATTAATATGTATGCATGACAATGAGTATAATTTGTTATTTTTAGAGAATGTATGCCTGTTATTTATATATTATCTACTTACATAGTAGAAAGAATATATAGGAAATTAGTACTATTTGGGTATATGGTAGGGTTGAATACATAATTCTTTATCTACTTGTATGATTCTTTTGTTTTTTATTTATATTGTAGCACTGTTTTCATAAAATTATAACTTTTTAATTAATTAGCTTAAAATTATAACTTTATGACTTATCCAGCTTTTCCATCCAAGGAAATTTCCATTTTTTATATTATTGATAGTAATTTATAGCTGTGTAGATTTAATTTTAGACAGAAAAAAGAGACACATACTTCTGTCAGCATTTTTATTT
>mite|5|9752204|9752214|9752259|9752269|t3|9752205|m1|ave_score:0.553765
CCCATTAGGGGCTATCCAAGTTAACTTGGGAATAACACAAGTTAAGTTTTGATTTTAACTGATCTTGTTTTATAAATAAAATTCAAATTTTAACAGACCAAAGCTTATATTTTAAAACACAAGATCACTCTTTTTCTAGTCTTTTTAGACAAATTAAATCAAGCTTTGTAGTGGAACATTGCACAA
>mite|5|9851989|9851998|9852041|9852050|t5|9851995|m1|ave_score:0.566121
AAAAGTAGGAACTTTTTAACAAGATAATAAATTTTAGTGAAAAACCTCAGACTACTTTTGTGAGACTTAATTAGAAGATATTAAAATTAATATTTTTGTCTAACAGGTCATTTTAAGTGTCATTTTGGAAACATAGAAATTGCAAATATTCCTCAAACATCATTTTTTGCTATAAGGCTACA
>mite|5|10012260|10012271|10012351|10012362|t7|10012260|m0|ave_score:0.560686
AAACATTATGTTTTATATGGTTATATATGTTATATATACATATATAAATACACGTTAAATGTGTATATATGTTATACATACATATATATGTTAAATATACATATATGTTATAAAACATTATGTTTTATATGGTTATATATATGTTATACATACATATATACACGTTAAATGTGTATATATATGTTATAAAAACATTATGTTTTATATGGTTATATATATGTTA
>mite|5|10012428|10012442|10012535|10012549|t7|10012428|m1|ave_score:0.552786
ATGTGTATATATATGTTATAAAAACATTATGTTTTATATGGTTATATATATGTTATATATACATATATACACGTTAATTGTGTATATATATGTTATAAAAGTATTATGTTTTATATGGTTATATATGTTATATATACACATATATACATATATATAAACACACGTTAAATGTGTATATATGTTATATATGCATATATATCTTAAATGTGTATATATATGTTATAAAAACATTATGTTATATG
>mite|5|10771327|10771336|10771596|10771605|t3|10771332|m1|ave_score:0.558948
GGGATGGATCCAGCGCCTTGAACATGCTAAGAAAATGTTTCACCAAAGTCAATGAGTTATATTCCTACAATAAGATGCATTGAGAATATAGGTCTATATTCTGTGTACAATGTATTTACAAATATGAATCTATTATATCTTTGATATATATATATTTATAAATAATCGCAATTATTCTATATATATATAATAGACATATAGAAATAGAGGGATAATAAATAAAATAGAAATTTACTCCATGAAACTAAAATATTATGAATAGTTAAAATAGTTTCACTTATATTATAATGTAAAATATATAAATCAATCTTCCTTTTGTACACTTTGACTTGTATGAATTATAATATACTTATAAATATACTTCAAAGAATATAATATTTATTTGCACCAGGTAGCATT
>mite|5|10771353|10771363|10771456|10771466|t3|10771358|m1|ave_score:0.558348
CTAAGAAAATGTTTCACCAAAGTCAATGAGTTATATTCCTACAATAAGATGCATTGAGAATATAGGTCTATATTCTGTGTACAATGTATTTACAAATATGAATCTATTATATCTTTGATATATATATATTTATAAATAATCGCAATTATTCTATATATATATAATAGACATATAGAAATAGAGGGATAATAAATAAAATAGAAATTTACTCCATGAAACTAAAATATTATGAAT
>mite|5|10792548|10792557|10792692|10792701|t3|10792549|m1|ave_score:0.617493
TGCAAAATCTTTGCACCATATAATATGGTAGAGATATTGTTAAATAGTTCTACAATTTTGAGAACAAAAGATATATTTTCATTTGTTTTTAATATCTTTATTATTATCATTGTTAAACAATGCTTTATAAACTGCATTATAAAATTATTGCACTTCTAGTAAATATTATTTTAAAATATTTTATATTTTCTTTAAAGATTTAGGCATTTGTTCTTTGTGAAGTGGGTTTGTGTGAGTGTATGAATGTGCACCACATGCCTACTGTGCCCTTAGA
>mite|5|10876746|10876755|10876791|10876800|t3|10876747|m1|ave_score:0.502296
TTCACATACATAATACACACATATATTTGTCTACATGTGCATATGTGTACATGCATGCATGGAATAAACACACATATGTACATGTGGATGTACATAAATTTGACTTTTTTATTCCCATTAATTGTGATATTGATTTAGTTTGTCACTATGTATTTTACAAGCATGGTTGAAATTC
>mite|5|10965912|10965921|10966106|10966115|t4|10965916|m1|ave_score:0.554138
AGATCCTGGAACAACACACCCCACAGACAAGGAAAGAAAGAGAAGCAGGTTGAGACCAAAGAAAACATGAATAAAGTATAGGATTTATTTAAAATAGAAATCAATAGACATTTAAATATAATTTTATTCATGTTATTACATAAGTTACATATTTATCAATGTATAATTTTATTTCATGAAAGGATAACATCTTATAAACACTTTCTGTTTCTTATGCACTTTGTTAGCAACATTTTGTTCATTATTGCTAAATATCATATTTTCCAAATCTTGACTACAGACATCCGTTCTCTGGTCACCATCTCTTGCTCTCCAATTAATCGT
>mite|5|11638847|11638856|11638954|11638963|t3|11638855|m1|ave_score:0.507829
AGTGTTACATCAGTGTTAAAGTTGATATTATTTCTGTTGGATTTAGGCCTAGAATATTCTCCATGTATTTTGGAACTCTTTTTGAGACTAACTTTATAGTAATGATACTAATAGCTATTTTCATTTTCATGAATATTTTAGTTTAACTTCCAGAGAAAGAAAATTAAAAATACATTGTCTGCTATTAAGTTTATGCAGACCCTCTCAGTCATGTTTTAAGTAAAACCATTATGTAGA
>mite|5|12816553|12816562|12816634|12816643|t3|12816562|m0|ave_score:0.512581
TTGAATCATGATTTACATTTCTGGAGTTAGGTCCTATCAAGTAGGTGGGCTTTTCAGAAACTGAAGTATTAAATCTACCCAGTTACTAAAATGGACTGGTATTATTTCTAACTACAGGTTTTTAAATTATTTAAAAACACGAATACTTCAGAAATGGACAGTGTACTGAAGATAGACACTTTTTTCTTGAAGTGAAAGATACTTTGGGATT
>mite|5|12898407|12898416|12898449|12898458|t3|12898408|m1|ave_score:0.569303
AACATAGATCCATGACTATTGATTAATCATCTTTTTGTGCATCTATGATATTTAGGTACCCTGAGTAATAAAAATAACAAAAATAGATGGTTTTAAATATCATCTTACTCAGACCTGTGGATAAAGAGGCATGTATGATATACTTTATTTTGGTAGGAATGGGAGGCTTTAG
>mite|5|13201601|13201611|13201660|13201670|t3|13201602|m1|ave_score:0.643771
AGGAAAGCCTTACTGAATACCTGGAAAGTCATAAATCAGGGGTTAAAGTCAAGGTAGAATTTACACATGTAGTTAAGAAAACTGACAACATTTTAGGATAAATATTTTTTATTTTTCATTATATGTGTAAAATTGAAAACTCTTTGTGATACTGTTAAAACATCAAATACATAAATTATTCTTATAGAAC
>mite|5|16899678|16899687|16899973|16899982|t5|16899681|m1|ave_score:0.506351
AAACGTCCCACAACATATAATTGTCTTTGAAAATTTCCTGCTTTGGAGATCATTTGTTTGTGTTCTTACTATTTTAATATGAATGAAATATTAATAATGAATTGTTTAAAGTACAGTATTCCAGTTAATTCCATGTATAATTAAAAAATTTAAATACATTAACATTTCACAACATAGTCTGTGATTGGGATTAGGAATGTTTGTGTTTGCTGTTCAAATACTCACTGTAATATTTGATATTTGGATAAAATGCTGTTTTCATATGAAATATATTTGTTCAAACTTTTAGAGGATATAGACTAGGGTGTTAGAAATTTTTTATTTAACATAAAATTATTTGTTTTCAAATATTAAAAGTGAGAACAGTTTGGGGAATCTTTGTGGTTATGTGACTATTAGGTTTTGCATATTTGCCTCTTTTAATG
>mite|5|16920809|16920818|16920885|16920894|t3|16920814|m1|ave_score:0.500602
ATATATTAGATTTGAGCAAACTCATCATTGGAGTCTATAGTAGGCGAAACTTTGATAAGAAGCAGGATTTACATAATTCTAAAATGTTTACCCACAAACGTACTATTTACTCTTTAATAAGTAAAAAACGTGAGTGAAATCATGCTAGAAACCATCCAGTGATGCTTTTGTCTCTTAGGATAATGAACTTAGAACACCAACTACTC
>mite|5|17394800|17394809|17394851|17394860|t6|17394804|m1|ave_score:0.729789
GTCCTCAGTTCTGAAGAGAAAAAGTGTGAGAAGGAGAATTAAATCATGAAAGTAAACACACAAATGTGTTATACTAAGTTTACTTTTAAAACACTCAAATTTTAATTTGAAAACAAATTTGAACACAGTTTTGGTGCTAAAAATAGGGGGTTTCTAGAGTAAGTAGAGCAAGCCAAATAAT
>mite|5|18132859|18132871|18132897|18132909|t3|18132868|m0|ave_score:0.639496
TTAAAGTTTTGTATCTTAATAAGGTTGTGATTTTATGGGTATTCACTCTTGTCAGAATTCATGTAACTATACATTCAAAATTATTTATTTCACTATCTTGTATAGTTACATTTCAGTACAAAAATGAAAAGCAGTTCTTTCACAATGGTGCCGTTTTCTTGGAGATCTGCC
>mite|5|18941759|18941769|18941798|18941808|t3|18941763|m1|ave_score:0.522508
TGGACATATATATATGTGTGTGTGTGTGTATGTGTGTGCGTGCGTGTGTATGCGTATATAATGCACATATTATATATGCAAATATGATTTATGTATTACAATATATGCATATACACATATGTGTGTGCGTGTGCATATATGTATATGTGTGTGTTCATATATATGCATAT
>mite|5|20054745|20054754|20054839|20054848|t3|20054753|m1|ave_score:0.518249
TGGCGTCTAAAAATCCAATTCTGTTACTTTTCTCATGTTCTCACATACTTTCTCTATTACTCTAGGAATCACATACTATAATTACATTGCTTGATGATGATTTTCAGATATTAATAGTTTATTTTTATAAATACTTGAAAATTAATATTTTTCAGATTCCTATATACATAAGGATATTATGTGCATAATTAGACAATTAATACAAAAGAATATCACTACATAAT
>mite|5|20378316|20378325|20378390|20378399|t4|20378317|m1|ave_score:0.506307
CCACATACAGAAATTCATTTGAAGAGCTCACACTATGACATAATAGTAGAAGAAAATACTGGGGAAACTATTTGCCACATGCATTAAAATAATTGAACACAAAATTATTTAAGCATTATTTATTTAAAAGTGTTTTGTTTCCCCTACTGAATTATAACAGAAAGTAGGTCACACACAACATCTTCATGTACATGCAGCTTTCTG
>mite|5|20428434|20428443|20428608|20428617|t4|20428437|m1|ave_score:0.583602
TTTGTATGCAATTGTATGGTATCATAATATCCCTACATAATATATATACTCTCTCTCACACACACACACACACAAACACACATATAAACACACATATATAAAACCTGTGGTAAATATATTAATATATTTACATATATATGTAAATATCTATATTTATATATATAGAACACCAAACACTCCCATTTTAAAGTGTAACATCATTATTTTACTTTATATTTATGCATTCATTTAGTTTGTATGTGTGCACACATCTGTAAATGCACACATGCTTTTGAAAGTCAGAGGACAACTTGTAGGAATTAAT
>mite|5|20428436|20428445|20428608|20428617|t6|20428439|m1|ave_score:0.587637
TGTATGCAATTGTATGGTATCATAATATCCCTACATAATATATATACTCTCTCTCACACACACACACACACAAACACACATATAAACACACATATATAAAACCTGTGGTAAATATATTAATATATTTACATATATATGTAAATATCTATATTTATATATATAGAACACCAAACACTCCCATTTTAAAGTGTAACATCATTATTTTACTTTATATTTATGCATTCATTTAGTTTGTATGTGTGCACACATCTGTAAATGCACACATGCTTTTGAAAGTCAGAGGACAACTTGTAGGAATTAAT
>mite|5|20428438|20428450|20428605|20428617|t6|20428441|m1|ave_score:0.591765
TATGCAATTGTATGGTATCATAATATCCCTACATAATATATATACTCTCTCTCACACACACACACACACAAACACACATATAAACACACATATATAAAACCTGTGGTAAATATATTAATATATTTACATATATATGTAAATATCTATATTTATATATATAGAACACCAAACACTCCCATTTTAAAGTGTAACATCATTATTTTACTTTATATTTATGCATTCATTTAGTTTGTATGTGTGCACACATCTGTAAATGCACACATGCTTTTGAAAGTCAGAGGACAACTTGTAGGAATTAAT
>mite|5|20428442|20428451|20428608|20428617|t6|20428445|m1|ave_score:0.600309
CAATTGTATGGTATCATAATATCCCTACATAATATATATACTCTCTCTCACACACACACACACACAAACACACATATAAACACACATATATAAAACCTGTGGTAAATATATTAATATATTTACATATATATGTAAATATCTATATTTATATATATAGAACACCAAACACTCCCATTTTAAAGTGTAACATCATTATTTTACTTTATATTTATGCATTCATTTAGTTTGTATGTGTGCACACATCTGTAAATGCACACATGCTTTTGAAAGTCAGAGGACAACTTGTAGGAATTAAT
>mite|5|20556229|20556238|20556374|20556383|t3|20556235|m1|ave_score:0.537027
CTTTTTCCATCTAATAAAAGGGAAGGATTTAACTTTAACATAGTAAAATTACATATAGTAAGACAGTTATCAAGCAAGAATTACAGTTATAATATTTAGTCTATTTGTAACTGACAAAATTAAAGAAAATATTCTATATCTATTTTATCTTTGTGAGTCTAAAATTTTATATCTAATTTACCTTTTGTTATAACTAAGGAAAACTATAACTATCTGTATTTAACTCCAACAAACACCCCAGAATGATATAATATTGCCTAAGTAAACAAGAAGTA
>mite|6|2815621|2815630|2815711|2815720|t3|2815626|m1|ave_score:0.528578
TCCCAAGTGCTGGGATTGAAGCCGTGCGCTACCACTGGTCACCTTTTTTAAAAATCTTATTTCACCATTAAATGTAGCATTTATATCTAGAAAACCTTTATCAGATTTAAGTAAATTTTTTTGTTTTTAAATGTCTTATTAATGATGAGGTAATGTTGAATATAGTCTAGTGGATATTTTATGTCTATTGAGGCAGTTCCTCACTTACTCTCACTATTGT
>mite|6|4498330|4498340|4498385|4498395|t7|4498334|m1|ave_score:0.76044
TGACTTAAATAAATATATATGTATATATGTATAATAATAATTATATAAGTATAAATAATAATACACATACATATTTAATAATATAATAAACATATTCATATATAATAAATATATGTGTATATGTATAATAATAATAATTATTATTATTACTATTTTTGGGAGAGGATAGTTTCTCATATGGACCAG
>mite|6|5169751|5169760|5169855|5169864|t3|5169757|m1|ave_score:0.552301
CTTAATAGACTATTAGTTCTATTCATCTGTACTCAGCCACAGTTTGAACCTTAAGAATTTCTACGAATATTTTTTTAAAATATCTTTTTTAGGGAACAATATTAATGACTTTGGGGACATACTTAAAATATATAAAATATATTCACCAGGTTAAAGGAATGTTCATATTCATAGTTTGAAATACTATTTAAAATTACAAATAGGGGTTTAATTATACCAAATGTTTTACCTGAA
>mite|6|5255340|5255350|5255399|5255409|t3|5255345|m1|ave_score:0.51415
GAATATGGAAGTGTGTATATACATGTGCTTGTGTGTGCTCTCCGTGTGGTTTCTGTTTGTGAAAGTAAATGGTATTTAAAGAAATTGTATATTCTAAGTAAAAGTTCAAATCAACAAGTCATTTATTTTCTGTGTCAAGTGGTATTTTGTACCATCAAATACCACTTAACAGAATTACTTATGTGGGTTT
>mite|6|6233037|6233046|6233154|6233163|t3|6233039|m1|ave_score:0.559958
AACATTTTTTGCATAGTTGCTTGTCATGAAGTAGCACAGGAAAATTGAAGATAATTGTATTATGCATGCATACTAAAATATGCATCTAGTTTTAGTTATATGTTAAATTTATGACTCTTTCAAACTATATAAGTAATTATGCAAAACTATGTAAGAAAATTTTAATTATTTGACAACTGAATGCATATATATATGTATCTGTGTGTGTGTGTGTGTGTGTGTGTATATATATATATATATATATGAG
>mite|6|7431666|7431675|7431886|7431895|t4|7431673|m1|ave_score:0.503761
GGTACTGCTGTGGCATCTGGCCTCATGGACTGACTAAGTACCAGCTTTTCAGCCTCTCATTCATGAGCAATGCATGTTATTACTATTTAATTATAATTACTTATTAATTATAATTATAATCATATACTTACATAATCATATTATTATAATTAATTATAAATAAATTCTATATAGTATATATATTGTATTTTGCCCTCTTTGTCTAGAGAATTCTGATGAATACACTAACTTACCAAGTAAAGCTAATGATTTAAAGTATTTAATTAGACTGTGAAATTTGTTGCTCAAGATCATAAAGTTTTTCTTCATGAATCTTTCATGTTTCTTCTAAGAGTCCACCATGATCACTG
>mite|6|7787962|7787971|7788071|7788080|t3|7787964|m1|ave_score:0.627024
TCCACAAAACACTTCTTGAGACTTTTCAGTGGGAACATTAATTTGTGATGTCCTACATTTTGCTAAACAAATTAAGAAAAAAATCCTTATTAAAAACGAAATTTTAATTGGTATTTTTACTGAAGATCAAGAAGGATAATACTTAAGTAAATTTTAGAATATTTAATAGTTATTTAGCATTTCATTAGGACTAATATATTAATTTTTAATATAGAATTAATTATGGTTAAGTTTTAAAA
>mite|6|8040585|8040594|8040733|8040742|t3|8040593|m1|ave_score:0.548111
ATAAAATTCTGTCTTGATATTGCTTTAGCTACAATCCACAAAATTTGATAAAAGGTGTTTTGCTTTCTTTTAATTTAAAATACTTTACTTTTTCTTAAAATTTCTTTTTTTGACATTTATTTTTTTAATGAGTGTGTGCTTAACTTTCACATATTATGGCATATTCATTTATCTATATTTTCAGTTTTTCATTTAATTCTGCAAAAGTAAAGAAAGGATTTTGCTGTTGTTTGCTTGTTCATTTGTTTTTTCTTTCTCTTATTTTGAACTGAGTATGG
>mite|6|8211792|8211801|8211862|8211871|t3|8211795|m1|ave_score:0.595373
GGAAATTATGTAAGCCTAGAGATCAAAAAAAGAGGAGAAACTGAATGGAATAATAGGTAGATTAGTGTGAACTTATTCATTCTAATAATAATAATTGTTGGTATAGTTATTTATGTTTGTTATACTTTAGTCAGACTAATTAGGTTCTTTAAATACATATGATGTGGAATTCCCCTCTGTATACTGTAAATATGATTGGT
>mite|6|8581464|8581473|8581534|8581543|t3|8581467|m1|ave_score:0.566269
GGAAATTATGTAAGCCTAGAGATCAAAAAAAGAGGAGAAACTGAATGGAATAATAGGTAGATTAGTGTGAACTTATTCATTCTAATAATAATAATTGTTGGTATAGTTATTTGTGTTTGTTATACTTTAGTCAGACTAATTAGGTTCTTTAAATACATATGATGGGGAATTCCCCTCTGTATACTGTAAATATGATTGGT
>mite|6|11279119|11279129|11279174|11279184|t3|11279126|m1|ave_score:0.525902
TTCACTGTTTTAAGTGATCTTGGGTGAGTGGTTCTAGACCATGCTCTGAAACTATTCCTAAAGGTCATATAAGAATCATTATTTCTATAACTACTTTGAGAATTTTATTAAGATATATATGACTTTCTAGAGATTTATTTTTACTTCATATGTATGGATGTTCTGTCTGCATGTAAGTCTGTGTGC
>mite|6|11800040|11800049|11800113|11800122|t5|11800043|m1|ave_score:0.553633
CTCAGTGAATGCCAAGTCGTGGTCCGGGAGCTAAGATAGATGTGTATGTCATCAGGTGCTTGCTGTATTTATACTATAGAAATATTTATACTATAGAACACGTAATGTATGTATAAATGACTTTTATGTTTGAAAAGACAGCAGTGCTTTTGTATTTTGGTCACCATTAAAAAGTATCCATGAGTACTTATGGTTTAGGTTGT
>mite|6|15613902|15613911|15613944|15613953|t3|15613906|m1|ave_score:0.539777
TTATATTTCAAGAAACAGTCAAGTTATTTTATTTTCACTAACAGCATATCTGTCTCTTTGTGTGTGTATATATATTTATATATATTTGTGTGTGTATTTATGTATATACACATTGGCACATATTCACATGGATAAGATTTGACTTATATTAATCCAGGGACAATAAATATCA
>mite|7|2170530|2170539|2170630|2170639|t5|2170532|m1|ave_score:0.530123
TTAGCATAGGTGAGACCCAGGGTTCAATCCCCAACATTGCAAATAAAACAAAACAAAAGAAACGTCTAATATTCAGTCATTTAAAAATTGAACTATCTATTTTTTCCTTAGTTAGAATACTGCAAAATAGAAGTTTTTTAAACATCCTTATTACATTTAAATAAGACGTTAAAGAGCTTATTAAAAGGATGCCTTCATTAGGGTATCTGTTGCTGTGAAGAGACACCACG
>mite|7|3004359|3004369|3004593|3004603|t3|3004365|m1|ave_score:0.682245
GTTTTAGTTATCCTTGAGTCAGTCATAGAAATATAGTTCTATGCTACCTATGTTAATTCTGTTCCATATTTGCGTAATTAATATATATGATATACTTTAAATATTTATCCTAAAACTTTGTATCATCAAACTTTAGTTCTTTCTTCAAATATCTTACAATCTGAAAATTAAAATTGATGCATTTATATTTTAAGTTCATATTACATTATTATAAGATCTATAGTATATTATTTATAAGAGGAATTTTCACATAGTATATTAATATATGATTATATAATATAAAATTAAGGTTTAAAATATGTAACTCTCATATAGATATCTTAATAATGAAGGTGAAATATTGTTGATAATAAATATTAATTTTA
>mite|7|6307572|6307582|6307686|6307696|t3|6307575|m1|ave_score:0.508436
GGTTTATCATATCCAAAATTCTTGCAACCAAAGAATTTGAATTTTAGGAATTAAAAAGTATTTTGGAGTATTTACATATACTTATAGTGACATATTAGAGTCAGAATCAAACTCTAAACATGAAATTATTTTTATTTATTTACTTAGTTATTTATGTATATACACCATTTATACATACCCCAAAAGTAATTTGTACAACGTTTTAAATATACATGTATTTTCACCGCTACTCATCTCTTAAGGGC
>mite|7|8377387|8377396|8377450|8377459|t3|8377391|m1|ave_score:0.720107
TAATGCTTTGAACATAGGTGAAAACTTTCCTAACTCAAAAAGTTAGAAGGTATCCTGTTTGTGTTCTTTTTCAAAATTTTAAAATACAGTCTCATTTTAATACTTTATGCATTTAATTTTAATAAAATAACACTTTAATTGATAGTAAAGATTATATTAAAACTGCGTATATATTTCTAAATTCTAGGTAACA
>mite|7|9113161|9113170|9113306|9113315|t4|9113169|m1|ave_score:0.583419
TTATATTTAAAACTACATGCAATCAGAGAGACTAGTTTTCTTTTCTTTATAATGTGTGTTTTGAATGCTAAAATAAGAAATTTCAGAAGTTTTTAATAAAGATATCAAATTTATTCAAAAACAAATGTGGAAAATAACCACTAAAAATTTAATTAAATTCATCAAAACTAGAGTATTAAATGCATGTTTTATTGAATGTACAGTTTAGCATTCGATGTTCCTTATCATAATGTATATGGTTAATTTTTCTCTACTTGCAGTAGTTCATGATATGG
>mite|7|10061248|10061260|10061452|10061464|t3|10061250|m1|ave_score:0.501748
CCCAAAGTAGTTTCTTTATTAACCAGTGGTATTCATAGCATACAGAGCAGAATCCCATGTCAGAAAAGAAAAAGAAAACAGTATTACCCAGCATGTGTATGTATCAAAATATAACATAGTATTCCATAAGCATGTACAGTTTTAATAGAATTTATGTATGGAGTATAAATTTAAATTAAAACACCAGTGTATTTTATTAAAATAAGAATAGGACTAAATGAAAATATCATCTGTCACTGTTTTGTTTTCATTTTGTTTATTTTGTTTTTATTTTCTGTGTTTGGGTGTTTTGCATTTCTTGTGGAGACCAGAAGAGACATCAGATCCTCTAAACTAA
>mite|7|10664731|10664742|10665052|10665063|t4|10664732|m1|ave_score:0.582296
ACTGCCTAATGAATCTCTTTCCAAGATATTAGAGTGTTTTACTCAATGTATTTATTAAAATCCATTTATTCTTTCAGGCTATTATTCTACTTTATAATTTGTTTAGATTTCTTTTAAAGATATGATGTCATTGATTTAACTCAGAATTTTCTGATTTAATACTTTAACAACTAAAATCAAAGCCATTATAACTCAGTTTATTTATATTGTCTCAGTGAAATAGCCATGTAAAAAATAGTTTATTAAAATTCCATTAAGAATTAATAATTTACTACAGATTTATCTAAATCAATATTCTAAAAATTATAAAAGTTAAAATATTTTAACTAGCTTACCATTTCTAAATATTTAAATAAGTAATTTAACAGTTATTTAATTTCTAGATTAAATGGAAAAAAATTCCAAAAATGTGCTTAGATGAAAAATACAGTCCTCAGTCCCAAGAACATGATG
>mite|7|11512477|11512487|11512526|11512536|t10|11512481|m1|ave_score:0.567601
TCACTTGCCTCATGGTAACCAAGAATCAGAGAGAGAAAAAGAAGGGGAGATATCTATATCTCTCTCTATATCTATATATAGAGATATCTATATATATCTATATATATCTATATATAGAGATATCTATATCTCTCTCTCTATATATATAGAGATATCTATCTCTCTCTCTCTCTCTCTCTC
>mite|7|11512477|11512486|11512529|11512538|t8|11512485|m1|ave_score:0.549467
TCACTTGCCTCATGGTAACCAAGAATCAGAGAGAGAAAAAGAAGGGGAGATATCTATATCTCTCTCTATATCTATATATAGAGATATCTATATATATCTATATATATCTATATATAGAGATATCTATATCTCTCTCTCTATATATATAGAGATATCTATCTCTCTCTCTCTCTCTCTCTCTA
>mite|7|11512477|11512487|11512558|11512568|t4|11512481|m1|ave_score:0.500986
TCACTTGCCTCATGGTAACCAAGAATCAGAGAGAGAAAAAGAAGGGGAGATATCTATATCTCTCTCTATATCTATATATAGAGATATCTATATATATCTATATATATCTATATATAGAGATATCTATATCTCTCTCTCTATATATATAGAGATATCTATCTCTCTCTCTCTCTCTCTCTCTATATATATATATATATAGAGAGAGAGAGAGA
>mite|7|12661454|12661464|12661494|12661504|t4|12661461|m1|ave_score:0.516811
ATATAGGTATCTATACTATTGGTGTCTGTACCATGGTATAGGTATCTATACTATTGGTATCTGTACTATAGTATAGGTATCTATACTATTGGTATCTGTACTATAGTATAGGTATCTATACTATTGGTGTCTGTACTATGGTATTGGTATCCATACCATTGGTGTCTGTAC
>mite|7|12880850|12880860|12880889|12880899|t4|12880853|m1|ave_score:0.534564
ACACTTCAACTTTGGATGAGGGAAATTCCAAATTGCTTTTTCTGAAATTTATTGTTATAATTTACACACAAAGTTATGCTTTGTATAATAAATTACATATTGTATGTAAAATAATACACAATTCTACAATGTATTATTATTTAGGATATATTTAATGTTAACATACGTGT
>mite|7|13535293|13535304|13535534|13535545|t4|13535294|m1|ave_score:0.607202
TTAGTTAATATTAGTTATATTATATAGTTAATTTTATAATATAGTCAAAATGTAATAATAGTATAGGTATTTAAATCTCATTTAAAATGTAATGGATAGTTAATATAGTTATATTGTTAGTTAATATTAGTTATATTATATAGTTAATATTAGTTATAGTATATAGTTAATTTTATAATATAGTTAAAATGTAATATAGTATCAGTTAATAGTCATCTGCATTAATCAAACTTTTGACCACTTTAGTTAGGTTTTCTAGATAGACAGAAATATATTTCAGTTAAATAATCTTCAACATTTCAAAGACCTATACAATATGGCATTTGAAAGGTTTTAAGAACTTAGACTTTTCTCAACAGTGAAGTATGTCTGC
>mite|7|14297907|14297917|14297963|14297973|t4|14297913|m1|ave_score:0.671991
AGCTTCCCAGCCTCTGCCTCAGCTGTTCTCAAAGGACAGCTGCAAGTGTCTGTAGCCTAAACAAACTTGAGTTATTTTTATTCAAATATTTTTAAAAAAATTTACATATTTACTTGCTCAAGTGTGTCTAATTTTATTTTTAATTTTAACATTTTTTTAATGGTTTTTTTGAGAAAGGGTTTCTCTG
>mite|8|141882|141892|141961|141971|t6|141883|m1|ave_score:0.503951
CTTGATTACACTTTCATTGTACAATTGGTTCATTGTGGAAAAATTATATATGCATATATACACATATACACGTATATGTGCACACTTATAATTTTATGTATTTATACCTACATATATGCACATGTGTAATTTCACATATGTATATATGTGTATATATGTATGTAAACACACACACACACATTTCTGGTACTTAAAATATTTGCCGATTTA
>mite|8|894845|894854|894892|894901|t3|894853|m1|ave_score:0.676871
AACATTTCTCCCACTGGCTTGCCTCCCAACCCCCAGTGACACTTTTCCTGTTATTAGTCTCTAGGTTTTTTTTTTTCCAAATGTTTTATTTTAACTTTATTTTCGAAAAAAACCTCGTCTCCTCAAGATGGAAAGCGGCCTTTACCATAAGCAGGAGGGAAGTGTAGACACCGAAAG
>mite|8|1284497|1284506|1284761|1284770|t3|1284504|m1|ave_score:0.552218
AGGTATCATTCTCATGCATGTTTATGTAATTCATTATAGCAATTATGGTATTTTAAGACAGTATGTGTGTCTCTCCATATATATTACATATAATTCTTAATATTTTTATTTATACATATAACCATATATAATTAAAATTTATATTTTATTATTTTATATATAAGTATAAAATATTATTATATATATTATATATATTATTATATATATATTAAAATATATGTATTATAAGAGGAAAAAATTCATTTTGACTCTTAGGTCTAGTCCATGGCAGCCCAAGGTGCCAAATATATATATGTATATATGTATACATACATACATATATAAACACACACACACACATATACGTGGGCTTCACAGGCTGTTTTGGTGAATGATACTTACGTATATGATGCTG
>mite|8|1284497|1284506|1284763|1284772|t3|1284504|m1|ave_score:0.549814
AGGTATCATTCTCATGCATGTTTATGTAATTCATTATAGCAATTATGGTATTTTAAGACAGTATGTGTGTCTCTCCATATATATTACATATAATTCTTAATATTTTTATTTATACATATAACCATATATAATTAAAATTTATATTTTATTATTTTATATATAAGTATAAAATATTATTATATATATTATATATATTATTATATATATATTAAAATATATGTATTATAAGAGGAAAAAATTCATTTTGACTCTTAGGTCTAGTCCATGGCAGCCCAAGGTGCCAAATATATATATGTATATATGTATACATACATACATATATAAACACACACACACACATATACGTGGGCTTCACAGGCTGTTTTGGTGAATGATACTTACGTATATGATGCTGTT
>mite|8|9372648|9372659|9372704|9372715|t3|9372649|m1|ave_score:0.635805
GAAAGTTTTAATTTTAACATAGTAAAATTACATATAAAAAACCAGCTATCAAACAAGAATTACAGCTAAAGTATTTATAACTACTTTATCTTTTATCATAACTAAGAAAAACTATAACTATAGCTGTAAATTATTCAACTTCATCAAAGACTCCAGAAGGATATAATACTACCTAAGTAAACAGGAAG
>mite|8|10439134|10439146|10439178|10439190|t3|10439139|m1|ave_score:0.509516
GTTGTTCTTAAAGCTTGTCAGCAGAAAATATAGGCTGTATTTAAGCTGATTGAGGTTATCTGATCACTTTTTATCAAAGAATTGTACTTCAAAGTATACTTATCTAAAAAGTTATCAATCTTTGTGAAATTATGGCCATTAGTGGTATTATGGTTAGATTAAAAACATGTCAGTTCT
>mite|8|10762051|10762060|10762107|10762116|t4|10762055|m1|ave_score:0.508231
AGAACAAGAGCGCTCTCTCTCTCTCTCTCTCTCTCTCTCTATATATATATATATATATACACACACATATATATAAATATATACATACACACATATATACGTATATGTATATATACATATATGTGTATACATATATATGCACATATATATGGACACATGTTTGCACACACAGAAATCCCATGAAAC
>mite|8|11561562|11561574|11561623|11561635|t3|11561564|m1|ave_score:0.584876
CCCATATATACATATCACATTAATCAGGATTTTCAGCTTCTGCTTGCTTGCTTTCTTTGTTTGTTTGTTTAGACCATACTTTATTTTTAGATATAGCAATATAATTTACACATTAAAACACTCTAATCAAACAATGTGTTACAGTTTTAAACGGAAGAGAATAGAGGAAACTTGAGTTTGCTCTGTTTATATTG
>mite|8|12124541|12124550|12124970|12124979|t3|12124546|m1|ave_score:0.513308
TTTTACGTTTCTCAAAGCAATTTTAACAGATTTACAGATCAGCTTTCAGCTGTATGTTCTCTGAACTTTTTGTTTCATTAAAGAATTTTAATAGAAATCCTTTAAAAGATTTAACAGAAAACAAGATTTTTCCATATTTTTATAAATATAACATTCATTTTCACAAAATTAAGAAATGGACACTTTTCTTAAGTTTATAAAAAATACTCACATTTGACTTAAATTATAATACAAACTAAATTCTTACAAGAAATGTAGGTGATTTTTAAAATTTAATTCAAGTGATAATGCCTAGATTTCTTTTGCTCTAAGACTACATTTTAATACTTGAAAATTTTTCCTTTTTACATTCTAATTTGTAGAATAACAATTATATTTATGCCAAAAATTCACTGCTATGAGTTTTAAAAATATAATAATGTTAAAGGTCTTAAATCTCTAGCTATTAATCTGAAATTTCCCAGATTCTGATGTTGTTGTTTTACACCTAAAAGCTCAGTCTTTAACAAGACACAGCCATGCAGAGTCTTTCCAAGCTTTCCTGCTCCCTCCTTGGACA
>mite|9|61323|61334|61512|61523|t3|61324|m1|ave_score:0.505058
ATAATTGCTTATCTACTTGGTAATAGTTTTCAAAAAATGAATTACTGAAAGTAAATGATTCATTTTATGCATTATAAATCAATATTCTAGTAAAAGATAAATTAAACATTTAACATTTTACACTAGATATAAAGTTTGAAAGTGTGTAAATAAATATCATATACTAAACAATTCGTAAACTTGAAGAATTCACATGGAAGGTTAAGAATTAGTAATGATTATGCATAGATCGAAGACTTAATGATTATTATGTATAAAATGATTTCTGAATGAGTTAGTCATAACAGTATGCAATCAGAATTTAATGCCCATGAATAAATC
>mite|9|223835|223844|223928|223937|t3|223838|m1|ave_score:0.500555
AGTGTTAATAAGAAGCTATTTCAATTGCCATAGATTTAAATATGGTAACTCTGTGCCAAATGTAATGTCATATATTGTATTTCTGGTATTTCAACATAAATTGAATAAAAAAAAATCAACCTTTTGGATTTTACAAATTAAAATGTTGACTTTTGAAATTACAAAAGATATAATATGAGTAGAGATGTGGTGTATTTTGCGCTTCATATTAGTACCTGTGGAA
>mite|9|426019|426028|426139|426148|t3|426023|m1|ave_score:0.502629
CTTCACTCTTGGTCATTCTGATATCTGATTCTGATCTACTGAAATTTTGTGCCAAAGGTTCAAAGCAGAAAATTGGAATTTATAAATAAATAAATAAAATATATTTATTAAAATAGATATATTACAATAAATTCATATGTTATCCATCTTTAAAATTAACAATGTTTCTGGTTTCTCTCCTTCTACTTTGGTTATAAATGGGACATTTATTGTTAATATGGCTGCCTGAGTATTTCCTAAATTATTTCAT
>mite|9|792521|792531|792563|792573|t3|792526|m1|ave_score:0.515792
TGATTACATATTGAAATTCTGACATTAAGAAAGAAATCCTCCTAAATCTTAAACATCAAATTGTCACTTTTGTAAATATACTTTTCCCTTGCAAGTAAAAATAAAAGTTACAAAAATATGCTGCACTAGAACTATATTTTTCCTGCTATGTCTAAATATATTGAATATTCTTA
>mite|9|969616|969625|969894|969903|t4|969618|m1|ave_score:0.520868
TTGAAAAGAATTTTTGTTCAAAAGATAATGAGCAGGTACTTATATTTTCATTACTGCATTCAAGATAGAGCATACAATTTTTTTAAAAACATGAATATAAAATATGTTACTATTTCATTTTGAAATATGCTAACTTGCTCATAATTTGTTTTTCCCTCAAAGTATCATTTTCTAAAATTTGAAAAAATTAAAACATAATTTCTATACTAAACTTTTATAGGATCAATACTAGTGATTTGTCATTAAGAAGCTAAATGTGATGGAGATTAAAATATTCGTCAAATATAAATTTGGACAAATGTATTCACATTTTTACATTTGTTTGCCTGAGACTATACCTTTATCTTGCATTGTAGATCTTTGAATTAACAGTACAATTTCCAGGCTAAAAAGAAAATATATGATCAA
>mite|9|1472865|1472875|1472939|1472949|t6|1472870|m1|ave_score:0.565075
TTTGTTTGATGAGCAGGTAAATGTTTCATATTTGTAAAATAAGAGGTTCCATACTTTTGTTGGGTTATTTTTCATATCAATTATATACACTGTGGTATATATCATGTAAACATTATATAGCAATTTTTTAGACTAAAATATCCCATTTTGTAATGAAGCTTTGTAAGACTTATGTTGTTAGAGGGAAGGTGAAAAACAGGTTATT
>mite|9|1654858|1654867|1654905|1654914|t4|1654865|m1|ave_score:0.756564
GGAAGAAAACCACACATTTAGAGCAACTTTTCAAATTCATTTACTTTGCTTTCTTATATTTGGGAAATAAATTAATAATAAAGTTAATGGATAATTATAAATTCATATTATTTCACATATTTCAAAAAATTTACCAATTATAAAAAAATTTATTAATGTATATTTTTCTTTGGGTCA
>mite|9|1671391|1671400|1671547|1671556|t3|1671400|m0|ave_score:0.508719
TGAACCATCTGTAACAGAATTTATTAGCATACACACATATATGCATAATTGTGTACATATCCAGATTATAAAATATTCTCTACAAAAATTCATTTATTTCATATTCTTTTCCTTTTACATGTGAAATTTTAATGTATTTATCTCCTTGAATTATATATAATCAACCTTAGTAACTTTACAATTATCATTTTGGTTTTTTTTTCATAATGTGTCTCCTATAATCTGGTATTTTCACAACTGTTTATTAAGATTAGATCTATCTGATGATGACATTGAGAATTAAAGA
>mite|9|1839842|1839851|1839970|1839979|t3|1839848|m1|ave_score:0.505336
AGGGCTGAGTATAGCTCTTAAACTACTATGAGATTTAAACTTAAATAAGCATATATAAAACATCAAACTTTAAGAGGTTGATATGCCTTATGTTTCAATTCACTAAAACATACATCTATATTAATTTTCAAATAAAATTTGTCCCTAAAACATAGTTTAAGGAGTAATGAACATTAAGACTGAAATTGAAGTTTTATGAAATTAAGACATATGAAAATTATCTAACTTTTCTTTGGAAAAACAAATCTGATTTCTCTC
>mite|9|1987703|1987712|1987767|1987776|t3|1987708|m1|ave_score:0.622142
AGCTATAAAATTCTGTAATAAGAAATTCCCTTTTACACCTTATGAAACTAAACTGACAGATACAGTCTTTTAGTTTCAAATAAAAATTTATTAATATTCTAAAATGACAAATGGTTCATTTTTCAAAGATTGTAAGATCTGCTGAATACTTACTATGATTCTACTCCAGCTGTTTTTTATCACTCTCAATCATA
>mite|9|2039497|2039506|2039560|2039569|t3|2039505|m1|ave_score:0.583743
TGTCCCTACAGCTTAACGTTTTTATGCTTCCCTTTGAAAACACTAGTACACACACAAATAGCATACATATAGATTAATAATACATTTTAGAATATCAAAATATTGTGCACATTTTGAAATAATATATGTATTCATAGAAATGTGTTGCATCAAAAAATCAAAAACAAAACATAGTAAAAATGTGATTTTAAGA
>mite|9|2062443|2062452|2062493|2062502|t2|2062444|m1|ave_score:0.504627
CCTCTTCATCTTAGACCATAAAATCCAATATGGACAAGTCAAACAAAACCTCCATGCATACATACATACAAACACACACATAATTTTATATATATATATATATGTATATGTATATGTATGTATACATATACATATAACCTGCTGTCCATTTAATGTTTCCCAGATATATTTGTGTCTAGG
>mite|9|2230304|2230314|2230411|2230421|t3|2230308|m1|ave_score:0.644061
CCATATCATTTCATGGGAACTGAGAAAATTATTAGATGTGCTATCAAACTGTTATATGTATACAGGAAAAAAATCACTCAGGCATATTTGTTTTTTAAAAATTTTTGTGAAATTTTCGTAACTTTAGAATTTAGCTCTAATGTTTATTTCAAATAGAATTTTGAAAGTTTTTTCTGTAGTAAATATGTAGATGAACATATTATTTTAAATGTATCAAGCTTAACTGCATCAGTATAAA
>mite|9|2353251|2353260|2353611|2353620|t3|2353255|m1|ave_score:0.622875
AACATAACCGAGGAAGCCTAGCTAGCTTTGCAATAATGAATATTTTGTGTATAATATTTTTGGAGGTTTATAGGTGTATTGATAGCCATTCAATCTTTAGAAAAAAATGTTATTTGTAAAATGTTTTATATAATTTATAATAATGATAATTGATGTCAAAATAGTTTTAATTTCCTAGAAAAACAAAATTAAACACTTTAAATATGAGATTAAATATGGAATATTTGAATTATTTTTGTGTAAAAGCAAAATATATTTTGCTACCAGGATGATAATTTTAAATTATCACTTTAAATTATAATATTAAATAAATGTTTATATTATAAATATTTAATTTCTTCATTTTATTAAGAACTAATATATACATTTGGATGCTTAAAGTTTTTTATTTATATATTGTGTAACAGTGATTATGAAGATTAAATCTCCATTTCCCTGAGACCAATTTTATTGGAATAACACTTCATTTATAATTTGGGTTTGCAGACCT
>mite|9|2712859|2712869|2712914|2712924|t3|2712860|m1|ave_score:0.501461
TGTTATGTTAAATTATATCAATACTCTGTTCTACCTATTTCGTTCATGTATATGAGAAATATATGTCATTCTACAAACTAAGTAGAATAGTAGCTAATATCTAAAATTAAAGTAGGATTGACATATAATACACTGTGATATAAGACATACAACAGTGTCTTTTATCTCTTCAAATATCATATCAAG
>mite|9|3121260|3121270|3121388|3121398|t3|3121266|m1|ave_score:0.774036
AGGGGCGGAAATAGAAACTATTATAATTTAATAAACTTTGAAAAAAAATTAAAATTCTTTTACTTGCTACATATTTTATTTAATTAAAATTTAATTTTAATTAAAATATGAATTTTAATTTTAATTAAAATATGTAGATCATTTAAGTAGTATATAAAACTTTTCTATAAAATTCTTTAAAAGAACTGTGTAGCATGTATTTTGATGGTTTATGATTAAAAACTAGTATAATCAATATTTTATAGTGGCATATCTATCA
>mite|9|3543885|3543895|3544007|3544017|t3|3543886|m1|ave_score:0.545634
TAGCTCAATAAAATAAAATAAAAAGAATTAAGATAGAAAAAAAGAAAAATAATACATATTATGTAGCACAATAATACATTTCATAAAATTGTAGTAAACAATACAATTTTATGGAAATTTATACAAATATAATAGGCATAAATACTGTTAATATGCTTCATCAATTTATATAAAAGTGTATTTTATGCTACATATTAAGTTAGTGTTGTAGTCTTGGTATAGAAGAAAAAATAAGAATCAGACAGCTGATTAA
>mite|9|4299983|4299992|4300165|4300174|t3|4299988|m1|ave_score:0.507409
AGATGATACATCTATTTTTTTTTCCTATTCAGGGTTTTAAACTTTCAGAAAAGTATATATTCAGAATTAGTTTAGTTCATAGCTATTTATAAATTTATACTACTTTTTTAGTGAATTATAAGTATAAATCTTTTTAAATGTAAATATAGAGAAAATCAAAATGGGGTCTTTAAAATCTTTGTCAGTGCTTTCTTTACTTTTTGTAATTTTTTTTAGCTATGCCAGGGAATTTGTTTTTTCTGCTAATCCTGATATCCTTGTGGTATAAAATCCAATAGTAAGTCCATCCTGGTCTTCTCCTTCCATCCCACA
>mite|9|4733072|4733082|4733144|4733154|t3|4733079|m1|ave_score:0.599524
TTATTTTTCTATTTTTCCCATATTTCTGTACTATTTGAAATTGTTTTATGATTATATAAAATACTTTAGACAACTATAATTTTATCTTCAAAATAAAACAAGAAATTTTTATATAATTTAGATGAAAGTGTTGTCTAAAGAATAAAATATTTTGCTCTGTAAGGTTCCAATAAATTACATTGAAATTTTGTTACTAAATAACT
>mite|9|4733075|4733085|4733141|4733151|t4|4733075|m0|ave_score:0.591865
TTTTTCTATTTTTCCCATATTTCTGTACTATTTGAAATTGTTTTATGATTATATAAAATACTTTAGACAACTATAATTTTATCTTCAAAATAAAACAAGAAATTTTTATATAATTTAGATGAAAGTGTTGTCTAAAGAATAAAATATTTTGCTCTGTAAGGTTCCAATAAATTACATTGAAATTTTGTTACTAAATA
>mite|9|5011047|5011056|5011332|5011341|t3|5011051|m1|ave_score:0.532155
TCATCTTACTAAATGCCTCCCAATTCATATGAAGTATAAAAAACTTTACTCATTATAAAATCTCACTTTCCTATAGATATGAATGTTTCCTGCACAATTACTCTTAAAATTCCTAGGTTTTATTTAATGTGTTTTCATATATTTAGCTTTGCTGTTAAACAATAAACAAACATTGAGATAATTAGGCATGTGGATGTTATAACACAAAAGTAATTATCATAGCATTGCTATATGAATTTAATATTCATAAAAAGAATGCATTTATTAAAATTCATTTAAATAATAGTTAAAGATTTTACACAAATGTTTCAAACTAAAAATATAAATATATCAATCTTAACACGAGAAAATGAGAAAAGTCATTTAAAATTAAAGCACTCACTCTTCAATAATGATTATGATGTCCAATATTTAG
>mite|9|5047528|5047538|5047743|5047753|t3|5047529|m1|ave_score:0.550102
TGCTATTAATCCAGCAAATACAGAGCAATTGTTTCTAGAACAAGTACAGGATTAACTTATTATCGATACTTTTCATTACCTTTGCCCAAAGGTCAATACTTACCTTTGTTTTATATGGATTTCTAATTAATGGCACTGTACCATACCTGTGTTTACATACACACACACTATTTATTTGTCATATAAATAAATAGTAAATATTTATAAACATTTAATATACTCATATTATATTTTATATTATATTAATAATGTATAATATAATAATATTCTATATTAACTATCGATATATTAGCTATTTATTTATTTGACAAATAGTTTATTTTTGAGTGACTTTTAATGACAAAAT
>mite|9|5479751|5479761|5479968|5479978|t4|5479758|m1|ave_score:0.660767
TACCTTCAATCCTGAGAGCTCTGATAAGAGAAAGGGTTATTCTCCAATGTTAATGCAAAAGGGTAAATTATAAAAAACATAATCACTTAAAAGTTTATAAAATATGACAGGCATAGTGCTATTATAAATTGAAACTTTTCTATGTTAAAATTAATTATATGAAATCATCATAGTATTATAGTTTTACTTTTTGTTTGCTGTTGTGTGGAGTAGTTAAAGTACGTTTCCAAATATTTTCAAATTGAATTTTAAAATTTAGCTAGGTTAAAATTTTATTATAATTTAACCAAAATGTTAAAAAGTTCTTAACTCACTGGATAAGCAGAAGTTGATATGAATCAGCTCTTG
>mite|9|5601811|5601820|5601859|5601868|t3|5601814|m1|ave_score:0.709799
TTGAGTATGTAACCTGTGAAGTCACATGGTATCTTGCAATGTGGCTTGATTCTCTGCTGTCACTATCCTAGAATTATTTGTCTTTATTATTTATTACATTTATTTATTTAGTATAGTGTGTGCCTGAGTAAGCATGTACATGTGTGCACATGTGCCATAGGGTGTATGTGTGTGCATG
>mite|9|6457606|6457615|6457672|6457681|t3|6457614|m1|ave_score:0.553938
CTCATGTTTGTGTATATAGTATATATACTATACATATTTGTATACATATACTATACATATACATGTTTGTGTATATGTATATAGTATATACAATACTATATAATTCATTTTTCCAAACGTAATGTAACAAACATCTTATTTATAGCTACTACTCTGTATAATTATGATATTTCAAAATTTATCTTAGCAGTTGACA
>mite|9|6605424|6605433|6605482|6605491|t3|6605427|m1|ave_score:0.613443
CTCTCTCTGATGTGGGATTAGTGAAGTTTTTTTTCCCATTGTGTAGTTGTTGTTTATTTCACTGACATATTTTTATTTTATTTTTTGAGAATTTCATTCACAAATATAGTGTGTTTTGATAAGTCAGTTTCCTTCAGACTTGGTGAAATAGTTAATTAATATCTATAAAATGGGAAGTGAGGCAAAGT
>mite|9|7704471|7704481|7704525|7704535|t3|7704477|m1|ave_score:0.505762
GGGAGTTGTCTTGTAAATGTGTCAATTAGGAAAACAATTATAAGCGAAGGGGATTTTATAAGTATTAGAGAGTTAGTGTTTTAGTATACATAACATCCTTTGTTTTCATTTTTTTCTCTAAAACTATAGCTTTTATAGATTGTTTTTAGTTTCCAGACGTTTGTGGGATGGTAGAAAGGAATAGC
>mite|9|8273052|8273061|8273135|8273144|t3|8273059|m1|ave_score:0.686331
TCTAAGTCACTTCTTTAGGATTTTTATCTTTAAGAGCAATGTAAACTACATATAGAAGTATTGTATACACACACACATATATATAAACTATATATAAAAACATACTTTAAGTATATATATAATTTAGTTTATAGAATTTAGAAGTGTATAGAAGTACTGAAAGTTTTTCTTATATGACTTTAAGGGGATTAAACAAATTGACTTGCTTTTTGC
>mite|9|9028499|9028508|9028663|9028672|t3|9028503|m1|ave_score:0.596639
ACTGGGATATATACAGATAATTAAAATAAATCAAATATTCATAAAATAATGCTGACTTATTGTTACATGAAATATTAAGATTTTAAAAAACCTATTCTAAAGTCAAATGAATTAATTTTATGATATAATCATGAATCACAAAGTAGTCAATTTAATAATAAATATGATATAAAAGAAAAAAGCAAAGTAGAAGTCTAAATACTGAATATTTTCTATTTATTTTGTCATATAACATATTCAGCTCTGTATGGATTCATTATGTAATTATACTTAAGTGTGAAAGAAATAAATTCT
>mite|9|9092343|9092352|9092439|9092448|t3|9092350|m1|ave_score:0.553179
AGTGTAAAAACTTTCTTTCAAATAATTCTACAACTGACATAATAATAATATCGATGTAAATACATAGCTACATAGAATGTATATTAAATCTTTTGAATTATGTCAGATTCAAATTATTATGAAACTACCACCTTTTTAAGTTATAAGTATGACTTATAGCTATTTAAAATTGAATTGAGGACAGCCTTTGTTTTTATTAATCTGGACTTCTTGCACTCAATTAAGG
>mite|9|9135491|9135500|9135853|9135862|t3|9135498|m1|ave_score:0.514498
ATGTTGTCAAATCCAGGAACCTGTAGGGCACATTTCTAATTCAGACCACTACACAATTTCTTGCTTGGTAGAAAATGAGGGAAAAATGGGTTTTGTTGTCGTTAGTTAGTTACTTACTTAATTTGTTTCTTTTGTAGAAATTAGATTTATTTCTGAAAATAAAAAGAATCCTGAAAACTCCATCCATTTTTGGTTTAGTCAACTTCTAATAACTATTACTATATTTTTACCTCAATGTATAACTTTAATGTACAGTACAATTCAAAAGGTCATAAAAAAGTAGAACTATTAGGTTAACTCACACATACATTTAAAATATTAAGTTTTATTAGTAATTATTTTAGTAATGTTTTATTAACAATTCTCAAAATTGTTAATTGAAAGAAAAAATACTTTATATATTTATAATATTTTGAAAAACTTACCAAGTAATTCCTTTGTGATTCCATGAGTTTTGAAAATGCATACTGTAGGGAATTAAAACCAGAAATT
>mite|9|9270598|9270607|9270974|9270983|t3|9270606|m1|ave_score:0.516561
GTCACATGGTTGAAGTTCTCCAAGTTTTTTTGAGTTTTATAAAGAAATTTATTATAAATACAACATGTTATGGGCATAAGCTATATGTTTATATTATGTAAATATATTAATATAAAAATAAGTTATAAACAAATTTAGCATAAACCTATTTTATGGTAAAAGAAATGACAGATTGTAAAGCTATATGTTGACAATTTTATTCTTATTTAGAAGCATTTTAGAATATTTCCAAGAAGTTAAAATATACTTGGATACAAGTTCTATATATCCTATTATTCAATGATTTACTAAATATTTCCAATATAAAGGAATAATACAAATAAATTATAACTCAAAAAAACAGGTACCCACTTTTGTAATTTTCTAACTCATTTCTTTAGAGAAATATTTTAAGGAATAGAAAAATATGTGATAATTTCTTTTGTGTTAGAGATAGTAACATGTAGATATATCATGATGGGAGCAAACACAGCTTGTTCAGACAACGAGTTGTTAATACACATATT
>mite|9|11726840|11726849|11726885|11726894|t3|11726846|m1|ave_score:0.520333
TTGAATGCAGCAATAACAGATCCTGCTATTTCCTTTGCCTTAGAGACTACAACCGCATTTTGTGGACATTCTACTTCTATGGAAATTAAATAATTTATAAACTTAAATGTCTACATTTAAAACAACTCCTTGATTACATTTCTTTCTATTTCCCCATTAACACTCCTAATTCTTT
>mite|9|12505179|12505188|12505329|12505338|t3|12505187|m1|ave_score:0.509608
CTCTAAATATACAATTACAAATGCTATACTTCTGGTGACCATTTCTACAGTGTATAAGAATACATTAGGAATTATAAAACTATATTTCTTTAAAATGCAGTAATACAGTTAACATAGGCTATCTTGTAAATTTTCAAAACAAAATATGAAAGGAAATGTACTGTAAAATAAATGATAGTCTCATTCCACTCAATATATCTATATAATGTTTCCTAATGAAGAAGAATTCTTACTCTATCCCTTTTGCAATGTTCATTTTTGGAAAGCACATTATTGTGCA
>mite|9|12604695|12604704|12604741|12604750|t3|12604696|m1|ave_score:0.591774
AATTATATCACTTTTGAACTATAAAATAAAAAAATAATTCACAGTATATCAATAAAACTTTTGAAAATCCAATGTAATGATAGATTTTTGTGATATTACTATGAAAGTATTTTCAACTTAAATCAGTTGATAAATTCAAGTATTTTTCTTGTGTTTTGGTAAAGAAGTTTACTCAC
>mite|9|12624059|12624068|12624226|12624235|t3|12624066|m1|ave_score:0.540838
TAAAATGAAAATGAATCTTTAAAATACATATAAAGAACATATATGCCTACAATTATATTTATCAGTACATGTAAATTACCCTTAAACTTAACAATATATATATAAATATTCATATAGAGAATAAAAAAAATTTCTACATTAGTAAATACATATTAAAGATGATATAACAACATAGAAATTATTATAAAAGTTGAAATGTTCAAGCATTACCTTTACTAACATTGGAAATGTACTTATTTTTTATATAAATTTAAATAATAATCTACAATATGACCAAATGATTCCTCTTCTATGTAA
>mite|9|12625525|12625535|12625569|12625579|t4|12625530|m1|ave_score:0.576471
CCACTGAACGCATTCTTTAATAAATAACCATTTAAGAATTCTGTATATTATAGAGGACAGATAGCATTGAAAATCTACTCATTATGTATTTTTTAACTTTAAAATTCAATTCTATACAGAAAGATGACATTTAATAAAATGTCTCAGACTTAAGAAATCGTGGAATTGCAGAAAT
>mite|9|12668526|12668535|12669262|12669271|t3|12668533|m1|ave_score:0.501821
AATGTATTTCATATTTTATCAATTCTAGGATGAAATATTGAATATAGAGTTAGAAATAGAACTATCTCTTTCTGAGTCACCAAGACATGTGGATGTGAGATTTAGTTTGGGTTATCATTTTTATTAGTTTTAATTCCAACTCTAATAACAATAATTATAATTACAAGATATTTGCTTAAAGATATCCTTTATTCCTCCCATCACTTATAGCTTTTATTTTTGTAACTGAGATAATAAAATATTTAAATATAAAAAGTATTAGTTATATGTGGTGAAATTCCTTATTAGTTTAAATAGTTGGTGATGGCCATATAGTTACAGCTGGTTTAGTAAGCATTAAAGATAATATATTATTTCAATGCAATTTTATCATTAATAAACACTTTGTAAATATATATAATTAATATTGTTATACCTATTAACATTGCCAAATATTATAACTAATAAATAAATATGAGTATTCATATATGTGTACTTTATGTAAAGTTATGGATGTGAAAACTATGTTATAGAAATTAATTAAATGCTTTAAAATATTTTGTTTCTCATAAAATTTACATTATTTTACTGATCTTAACTAATTCATAAGTATATACATTTAGTATATATTTATATATGTGTATATATGTTTAAAACTTTAAAGCATCATTTGATAAAAAATGATTGTTTATATTACTTTATGTGTTTCCATTTGCTATATCTAGTAATATATAACAGTCTAGTAATGAATAATGGTCTCCTATAGATACCCATGTACTTTTTCAAGAAACCTTTGAGTATGACATTTTATATAAAGAAGAGATGGTAGAAATGATTAAGGTTGTTGGGCGGTGGTGTCTCGCATGATTAATTCTAAGATTTAGAAG
>mite|9|12792519|12792528|12792666|12792675|t4|12792525|m1|ave_score:0.563075
CATGAAAAAGCAAATGTACCCACAAACACATGTGCACACATATATACATACATCACTCATACACACAAAAAAGTGAAAATTTTTCCTTAGCAATAATACATCAAAAAGATTGAGGATGCTAAGAATAGATTTAAATTTAAACTATAAGTTATTACTAATAATTTTTTATAATTGAAATATTTGAAGTTATATTGATATTGTCATTGATTTTGTTTGTTCATAACAATTTGTAGGTGTGTGTATGTAGGTGTGTGCGTGCATGTGTGTGTGTGTGTGT
>mite|9|12841265|12841274|12841347|12841356|t3|12841273|m1|ave_score:0.553492
TACTTTTATTTAATTTCTTTCTAGTCTACATATAACCTTTTACTTTAAGCATGATTATTTTTCAAAATGGCTACTTAATATTTATCTGTTTATATTCAATTGATAGCATAACTTTGTATACTTACAATAATATTATTTTCAACCATTTTGTATTTTGTGTTTGTACTTTATGAACTACTCAGAACTTTTGGGTTCAAATGTCCCCATTAAAA
>mite|9|13029845|13029854|13029886|13029895|t4|13029849|m1|ave_score:0.543038
TAAGTATTTTACTACTGCAAATTCTAATCTTCTGGGAAATAAATGTCTAATGCCTAATTACATAGGAAAAATAAATAAAATAATTAAAAGTAAAGCTGACCTTTTTCTATGATTACATCTATGCTTTTAATTAGAAAATTAATATAAATCTATTAATACAGATAATCATTG
>mite|9|13040854|13040863|13041013|13041022|t3|13040860|m1|ave_score:0.526007
ACAGTAAAATAATAAACAAAAGTAGTAAAAAAATTAATAAGAACCATGGCTTGAATGATAAGTCTACATTCTAAATAAATTCAGAAACACACACTTCTGAAATCATATAATTTCAATATGTATTGCCTATTTCCACACCAAAACAGTATAAAAATAACAAATAGTTAATAACAATATATGTGTATTAAACTTAAATGTATAATATATATTTAAATTGAAAATGTATACTATAAATTAAATTATCTGTGTTATGTATAATTTAATTGCTTCAAAGATATGCTACAATCCA
>mite|9|13111406|13111415|13111460|13111469|t5|13111414|m1|ave_score:0.535471
TAAATACATACATATGTAAGTATATAATTTATAAAAATATAAATACAGTGTATTTATATAAAATAGGGTTTATCGGTATAACACTATATTTATATAAATGCTTTCATATAAATAAACCCTATATATATAATTATCAAATTATTTCATTTCACCCCAAAATATTTACAATTATTACTCATCACTT
>mite|9|13512970|13512979|13513154|13513163|t4|13512973|m1|ave_score:0.600361
AGTGGCCTACTTATAACAATGTGTAATTTTAACAAAAGATTTTCTATGATTGATCCAACAAGCTAAAGCTACCCTTTAAATTTTAATAATAAATTACTCACATAAAAACCTTTAAGTGCCAAAACCAACAAAATATTTTAAATTGCATATTTATAAAGTTTAAATTTAACATAATATGCCATAAATACATGTACTATACAACAGAAAAAAAATCCTTACATAAATGTTTAAAAATCAAATCAAAAGCATTAGCTAACAGCTGGCATTAGCTAACAGTAACAGAACACACATAAATTGATTAATTGAAAATACTT
>mite|10|379659|379669|379778|379788|t3|379662|m1|ave_score:0.551883
GTATCTGAAAATATATCACCATTGAGATCTGATAAAGATTTCAGCACTACGGCTCTATGCTAGTCTCATTTTTAGTTAAGTCTGGCCCAAATTTTGGGCTTTGATTTTAATAGAGAATAAATAAAATGTTCAAATTTATAAAAAAAAGGGAGGGCTATAATGTAAATTATAACAAAAATAAATTAGACTATGCACTAGGAAAAAGTGGGAGAGGTGGTTAGCACATATATAATCACCCATCACAACAAGC
>mite|10|1170943|1170955|1171122|1171134|t3|1170946|m1|ave_score:0.524635
CAAACTACAAAAAGCTTGGCCCTATTTGATTTCCAAACCTGGTGACCACATGACTTCTATAACTAGCATTTTTCATTTACTGTTTTAAAGGCCTATCAGAGAATTAAAAATATATTGATTAAAATGAAGTAAATGAATATAAAATATTAATATTACTTTGCTATAATTTGGGTTTATCTGTTAATCAAATGTCATTTTAATAGAAATGTATTAGTTTATACTAAATTTCTTCCAAGAACAAAAATACTAGTTTATTGCTTATGCAGCATAGAAGTAATATAGTACATCATTGAAGTTATAAGAAATATCATC
>mite|10|1837741|1837750|1838064|1838073|t3|1837745|m1|ave_score:0.627414
ATTGCTAGCATGTATCTCCATGGCTACAAGATGCATAGTTCATCTTGTTTCTCTTTCTACTGGAAGTGTTACTTTAAGTAATTTTTAGTGTAAATATAGAATTTTTAAAAGAAATTTTCATAGTTTACTTTTGCACACATTGTTGACATTTGGCTTTGGATAAAATATTCCATTGATATATTTGTATTATATAATTAAACAGTATAATTTTCAAATTATTTAAAACTCAAAATACCATAGATATTTAAAAAAAATGACGTATTAATTACAAAATATTTAAAGTCTATATATTATATGTTAAATGTTGTCTCATGTTAAAGGTAAATATTTGTAGTTACAAAGTATAATGATAAAGACAAATTACTAATAAGGGCTAAGATTTGAACAATTCCATACATTTAAAAGTACAAACACACTTGCTTTAACTCAGAATCTAACCTCAATCATATTTCA
>mite|10|2422700|2422709|2422755|2422764|t3|2422701|m1|ave_score:0.537167
TACTATCTAAATATTGATAACTTGGGCCTTGTCTCAGTTTTTAAATTTTTTCTCAGATTAACTAATGAGAAATATTATCAATTTTAAACATAATTTCAAGTGAACTAGTGCTAAGTTTCATTAGTTTATAGAGTTATACTTTCTATTTTATTGATCTTGACTGCAAGCTTTCCCTTTTCTCCTCA
>mite|10|2885165|2885174|2885222|2885231|t3|2885174|m0|ave_score:0.735826
CAAAACAAAACAAAGAACCACACATAAATTCAACAACAGCCTGGGCTATACAGCAAAACACTGCCTAAATAAATAAAAATTTAAAAACAATTAAAAATCTAATACACTTAAGGTTACATTTAGGCAGACAGGCAGTGGTGGGATGCAGGGTCAGGAGCATCTCTATATTTGAGGCCAGCCTGATCTA
>mite|10|3229657|3229666|3229719|3229728|t3|3229665|m1|ave_score:0.562872
TATTTCAGCCCACCCCTGTACAAGACATTACATTAACCTCTGTACCGACAGATTTCTAAACCTTTCTTTTAAGAAACTACGATGACATAATGTAGCACTTTTCAAAAAATAAAAATTAAAAAAAAAGAAAAGAAAATATGCCAAATCAGCTCATAGCTTGTGATGTTTGGAAAGCCAGATGTAGTAGCATGC
>mite|10|3538560|3538569|3538602|3538611|t3|3538568|m1|ave_score:0.505024
TTGATAGTGGGTTATGGCTATATGGAGTCTGTCCAGACTCTGTGGTTTTATATACATGTGAAACTTTGCATAGTAAAAAGTTAAAAATATTTTTGAACTTCTTGCAAAGTCTGTGTGTGGCTATGTGAGTTGGAGTCACTGAATTTTATGAAAATTATGTTGTTTGATATGA
>mite|10|3807594|3807603|3807689|3807698|t4|3807601|m1|ave_score:0.528142
TAGACTAATAAGCATGTTTTATTATCTTAGGTTGTTTTAAAAATACTTGAACTCTACATAACACATACTTCAGGCTTTTTATGCTTTATGGGAAACTTAATTTAAAATTTATTGTTTAATCCTAAATGTATTTTAATGTACTTTGTTTTTGATTTAAGTATGGGTCATAGGCCTAAAAATGACACATTTAAAGAACAGCTTTCTGAATTAAAGGTCAAACTGTCT
>mite|10|4246496|4246505|4246794|4246803|t3|4246503|m1|ave_score:0.522557
CCAGCTTTGAGGACTATGATAGCTTCATAAATCTGTCTATTTTGTTGGTCAATAATCTCTTGCTTATCAACTTTATCTAGTTTTAGTAGTTGTATAATAAAAATGAACTTATAATTCTCAATGAAAAAAATAAAACTTGTTACAATTTTGCCTGATGTTGGATAAATTTATAGGCCAATTTGGAAAGGATTGACATTTTTATCTTCCTACATAAAAATTAAATTTGTCCGTTAGTTACATCTTTTTAAAACTTTCAAAGTTCTCATGATTCTAGCTTATAAAATCACTACATATATTTTATTTCATTCATTGACTTATTATTTTATTTGGGAGGCTTTATATAATTAGTAAGTTTGTATTGATAAACATCTTTATTTTTAAGGGAACAATTTTACATAATTAACTATTACATTTGCATTTTGTAAATA
>mite|10|5478058|5478067|5478104|5478113|t4|5478064|m1|ave_score:0.813142
GGCCTCCATGGGTATCACACTCATGTGCAAAAACTCATATACTGACACATACAGACGTATACACATATACATTATTAAAAATAAAACTTCTATAAAAATCTTAAAAGTATATATGTGTATATATTTATGTTTATGAATATTTTAAAAATGTTTAGGACACTATATCCTGAGCCAGT
>mite|10|8543989|8544001|8544048|8544060|t3|8543990|m1|ave_score:0.575245
ACATACACACACATACATGGGAGAATAGATACCAAATGGATAATGACTACCTTTTGGAAAGTACACATCAAAAGAATGGTCACCTTTTAAATATAGTTTTCAAAGATTAAAAACATTCGTTTTTATGTGTACAAATGTTTGCCTGCTTGTATGTCCATACAGAATATCCATGCAATGTCTGTAAAGGGTAGA
>mite|10|10261458|10261467|10261513|10261522|t3|10261460|m1|ave_score:0.562401
TGGAGAGAACCTGTCTCAAAAACAAAATAAAAGCTAGGCACCTCTGACTAAAAATAGATAGTCTTTACTTACAAAATCAATACTGTTTACTTAATTACTAGTAATTACTTTACAGAATTAAAGACATATTAATTACATGCAGAGTGATTGGGAAGTGTTCTGTTTTACCCAATATGTGCTGTACC
>mite|11|275207|275216|275294|275303|t3|275212|m1|ave_score:0.548728
CATGCTTTCTATAAAATCTTTAAACTGGAAAAATGCAATAAATACGAAAAGATAGTATTTCACTTTTTACCAAATTCCTCAAAATTAGTAAAGCCTTTCAATCTGTGTAGAAAGCTACTTTATTTTTTTAACTTAATTTTATTTTATGTAAATAGTGTTTTGCCTGATTGTGTTATCTGTGTGAAGGTGTCAAAACTGGAGTTGTGGTGAGCTCCCA
>mite|11|1569319|1569328|1569405|1569414|t3|1569320|m1|ave_score:0.50568
AATTGCATTTTCATTGACCACTCAGGAACACCCATCACTTAACATCGTATTTTGGACATTATTGTAGAGCTTATTAAGGAAATTTTGCTTTATTTTGAGACAGACTCTCTTAAAGTATTAAAAATTTTTGATAAAAGTAAAAATACGTTCTACAATATTTTGAAATAAACCAGGCTTTTGGAAGTAGATAATATTTTTCAATTTTAAGTATAAGAG
>mite|11|1687493|1687502|1687577|1687586|t3|1687501|m1|ave_score:0.648278
CTGCTCAAGAGAAATTGTTCCTATAATATTATAAATTATAATATTATAAAAAATATTATAAAAGATGTGTTTTGACCTAAACTACTAAAATTCTCAAAAAAATGATGGTTTTTTGGTAGTTTTTTTTTAAAAAAAAGGTATTTAACACATCTATATATTTCTTTCTTACATTCTGAGGCTGGAGTGATGGCCCAGTGGAGAGGACTGAGCCTGC
>mite|11|3834144|3834153|3834374|3834383|t4|3834152|m1|ave_score:0.529274
TGTGATAAATAAAATTGTACTCCTTACAGATATCACTTGGGGCTATTTTATTGTGTATTGATTGTTACACAAAGTAATTTTGGGTTCATTTATGATTTGAATAAAATAATTGTTTGGTTTTAAAAAAGTATTTATTCAAAATTAGTAAATTTAGGTTCAAGGAAATTTATTTAAATAGTAAATAAGGAAAAATTTCCTTAAGATTAAAGTAGCAATATTTTTGTCACATTGAGACAATGTCTTTTGTAATTTTTTTTCTAATTAACTGCAAGTGTAAACTTCATGAACTGGTGTAACATTATTGAGGTTGTGATGATGAGTGTGGTGTGCTTATAACACTCATAAACAAGAGAATAGATG
>mite|11|4065947|4065956|4066290|4066299|t4|4065950|m1|ave_score:0.531003
TGTGGACAGTAGTTCTTTATGTAATATGTATAATATATTAAATGAAAAACATTGCAAGAATATGTCTTAGTAATAATATCAATCATTGTATTATAAAAGCACTTAGAACTGAATATCCAACATAGTAACAAAGTATTTCTTATTAAATTTAAAAGGACTAAACATTATTTTAATCATATTTTCCATAATAAATTACTATTTAAGACATCAATAATAAAAAAGAACACGGAAAATTCCTGAATATGAAATTAAAGAATGGAATTCTAAATAAGGTATACATAAGAAAGATTTATTAGATGAATCAGAAATTACTTTTAACTGAATAAATATAAATATAAATACATTAAAATATATAGGATGTTTCAAAGTAAAACATTGCAGCGTATTAGTTGTAATAATAAGTCTATGACATAAGAAGTAACAATTCAAATAATACCAGCAACCTTTGAGAAATTTATGAAAAATGAATAAAA
>mite|11|4066269|4066278|4066313|4066322|t4|4066272|m1|ave_score:0.52828
ATAAATATAAATATAAATACATTAAAATATATAGGATGTTTCAAAGTAAAACATTGCAGCGTATTAGTTGTAATAATAAGTCTATGACATAAGAAGTAACAATTCAAATAATACCAGCAACCTTTGAGAAATTTATGAAAAATGAATAAAATTATGTAATACAAAACCATATCA
>mite|11|4402751|4402760|4402841|4402850|t3|4402754|m1|ave_score:0.629041
ACATAGAACAAGAGAGAAACTGAATGTATTTTAGTACTTTTGTTTAACTAAATTACATATCTGAAATCAATTCCTACTTTTTCAAAAAAAAAACGTGATTAGAAAATAAGTTTACTATGATGAAAAACTATAAAATAATACTTATATTTGTTGTTTTCAGTATGCAAAATGTGCTGGAGACATGGTTTATCAGTTAAGAGTACTTGTAGTTTTTGCAGAG
>mite|11|4463562|4463572|4463732|4463742|t3|4463564|m1|ave_score:0.603392
TGCTGACAGCCATTTGTGTACTTCACTTTCGAGTGAATGAGTGTAATGTGTATTTGTTTTCACACATGTACTTTTTACATGTAGAAAAAAGCAAATCACAGTTTTTGTTTTACAGAAGTAGCATGGATTTAATTTAATTTGATATAAAATTCTTTAAATTATTACATTTCCAAAACGTTTCTATAACAAATATCATTTATTTTTACATGTATTTACTTATTTACTTAAGTGTATATGTGTGTTTGCATACTTGCATCATATTGTTTGACCTGGGAATGATGGTCAGAGCACAGCTTTCTTG
>mite|11|4463577|4463588|4463701|4463712|t3|4463578|m1|ave_score:0.595062
GTGTACTTCACTTTCGAGTGAATGAGTGTAATGTGTATTTGTTTTCACACATGTACTTTTTACATGTAGAAAAAAGCAAATCACAGTTTTTGTTTTACAGAAGTAGCATGGATTTAATTTAATTTGATATAAAATTCTTTAAATTATTACATTTCCAAAACGTTTCTATAACAAATATCATTTATTTTTACATGTATTTACTTATTTACTTAAGTGTATATGTGTGTTTGCATACTTGCATCATATTGTTTGACCT
>mite|11|4483692|4483702|4483763|4483773|t3|4483696|m1|ave_score:0.554849
CCTAAGAATTAAAAATGTATTCATTGCCAGTTCATAAATAAACAATTTATTAACAAAATGTGACTTGAATTACATTAATGTTAATCAATTTTTCACTGAAAACATTAAATTAGTTGTCTATTAGATATTAAAATTCTAGTCAATGAAATTACTAGCAGAAACGTTGGTCTCATTCTGTACCAAAATATACTTGAATACACAC
>mite|11|4636213|4636222|4636278|4636287|t3|4636219|m1|ave_score:0.652065
ATTATCATCTCATACATCTCTTCTTCTAGATATGATGTAACAGCACTTTTAAAACAATAGTATCCATACTCATACTTTATGTGAAAAAATTAATTTATATTTTTGTATCTTTATTGTAATTCAAAAGTATGAATATAGTAGTTATAATTCTATCAGAGTTTTATGTATTAACAAAAAACAGAATTAAGATTCAAG
>mite|11|5093982|5093991|5094024|5094033|t5|5093990|m1|ave_score:0.554267
AAATTGGATATATTATCATGGAATGATTTGATATTTGGTTTATATTATTTTCATACTTGTTCTGTGTTTATAAGTGATATTTCTATACTCCATTCGAATATCTAAACACATACTTGTGTTGTATGTTTTCTATTGTTTGTTGAGGTTTGATTTTATTTCCCATAATTTTCTT
>mite|11|5258993|5259003|5259321|5259331|t4|5259000|m1|ave_score:0.507161
ATAGTCTCCTTTCTAGCTACTGAATATCCAGAAAGTCAGCTATGCAAATTTTAAAGTATGAACTATGTGAAAGTTAGTTTCTGAACAGCATTTAGTTAAATATCAGGCAGAAAATCTAAGTATCTTTAGTAATCCAGTTTAAAAAAAATTAAACATCTCTAATAAATAAATTATATATATATATATAAATTACATATAATGAAATAATTATATATAATAAATAAATTATATAAATCATTGCTTTCAAATTCATTTTACAAATGTTATCAAAGGTATATAAATGACTTAAGAGTATTCTATGGAACTAAGTAGAAGTGTGCATTGAACTTTGAGTTTACAATCATTAATATAATACATGTATCAGTTTTAAGTCTCAGTTTTCATATATTTCACATAATTTATGGTCCCATGACATGCTTGGACAAACTAGTTTTATCTTTATGTCTTCATTTGTAGAAA
>mite|11|5495233|5495242|5495274|5495283|t4|5495235|m1|ave_score:0.5717
CATATTCTATAGTCTTTGAAGGGTTTGAAGAACGCCTATTCTTCTAAAATACCTCTCTATTCATCTAGAAAATCTAACTAACATGAATATAAGCTTAACTATTATAGATGACTATTAACCTTATATTTTGTTATATATATAATATAAGATAAGATATATATTATTATAATA
>mite|11|5994897|5994909|5995028|5995040|t8|5994899|m1|ave_score:0.569131
AAAGGATATAGGCTATAAACTATATATATATACACACATACACACACACACACACACACACACATATATATGTGTGTGTGTGTGTGTATGTGTGTAATATATAACTATATATATGTTTGTGTGTGTAATATATAATATAACAATATAATATGCATGTAGCATAAATATTATATATAATATTTTACACAAATACATAGATATGTGCACACACAAGCAAGTGTGTATTTAGTGGAGATTAATCAAACCAAAATGTATTAATATGTA
>mite|11|6848982|6848991|6849029|6849038|t3|6848987|m1|ave_score:0.574921
CCCTAAAGCTTCTGAGTTAATCCATGAGGTAGGCCTAATTTTCTCATATTGAAATGCAAATCATGTTTCTGGTTTAGCATAAATTAGAAAGTCTTTAAATAAACTAAAGAAAAATGAAAATCGACCCCCGCCTGCTGGGGAATGGACACTGTGCCATAAATGTTAACCTTTGGTCAG
>mite|11|7095882|7095891|7095923|7095932|t3|7095890|m1|ave_score:0.550642
TAACTATAAGTATGACAAACATAGATGACTATTATTAACTTATAATTATTCATATTTATATAGCTTAAAGGCTAAGACTTCATATTAAAAAATTAAATAATCTTTAAGCAAATATGCAGCAAATGAGGACAATGACCTTAAAATGTAAACAATATATACAATATTGTATAT
>mite|11|8087835|8087852|8087869|8087886|t3|8087844|m1|ave_score:0.55079
ACATCCTACTGATACATATAATGCATATGATTATATGCATATGTACCTTTATTCACATATCTGTAGGTAAACAAATTTGATTAAGAGAAAAATAAAACTTGTTTACCTACAGTATAAATAATCCTCCCCATTTCTGTATATTTTTCTTGATGCATAGTAAGTTGTGGTAGTA
>mite|11|8690064|8690073|8690330|8690339|t3|8690072|m1|ave_score:0.536881
ATTGAATTTGGTAGTTTGAAACTATAGAGAATCAAAACCATTATCATCCCTAGAAAATTCATATCCCTAGAAAATTCATATATATCTCTTAGTAAATCTATTATATATTGTGCTATTTGAATAATGATATTATAAATATTGTTTAAAAATATTTTTCCAAGAATATGTGACTGGATAGATGAATGGGAATTTATTATTTTGTTGGAAACCCTTATGTAATGTTTAGGGTACTTTTTCCAAATACTTTTATTAATTTTATTAACTAAAAATTAAAAAATATTACTTTATCTTAATTTGAGTAAATGTAACTCTCAACTGTCAGGCAACTAGGGATTTTTCTTCTCGGTACCAGAAAAGGATATGAAAATAAAACGAGTAGTTCATTTAATCATTTTA
>mite|11|10229414|10229424|10229476|10229486|t4|10229415|m1|ave_score:0.638959
TACATTTTTGAACTACCCATATATTTCTGGGATAAAGCTCACTAGATTCTGCTCAGTGATATTTTGATGTGTTCTTTTATTTAACTTATAAGTATTTTTTTAAAATATTTTGCTCATATGTTCATATCAAAATTGATCTGGAATTTTATTCTTTGTTGTGTCTTTATGTAGTTCAGTTATTGGAAGCTTTGGA
>mite|11|10403661|10403670|10403712|10403721|t3|10403667|m1|ave_score:0.540504
AGACTTTGTAGACATTAACCTGTGTACATGTGAAGACATAGGAGTGCACATGCTTCTGTTTTCGATAATGTGAATATTTGTTTGTTTAGTTTGATTTTTTAGACTCATTACCATTATGGAAGTTTAAATGATACTTTCAAGTTTATGTATATAAAGTGGGTTTGTACAAACATCCATGTTT
>mite|11|10558597|10558606|10558696|10558705|t3|10558599|m1|ave_score:0.535721
TGCATGGATATCTACATAATTACACAAATATGTCTATATGTATATATATGTATACATATAGACATATGCATGTATATTTATACATATCACACCACTCATTTCTATATATTTTATAATTGTTATAATAGGCATATATAATAAATATATAATGAACTATGTTGAATATGTCATAAAATTATAAATAGTATATAATGTATAATAATATATTTGATTTATAAACTATATATTA
>mite|11|10697888|10697897|10698034|10698043|t3|10697891|m1|ave_score:0.632276
TACTTTGCCTTGGTACAGATCTTGGTCTCCTGACACATAATTAAGGTTGATTTTTTTATACTCTGTATATGTATTTCTGTTCTCGTTAAAAGTACTGTTTGTTTAAATTTAAATAATATTTAAAAATGTAATGTATAGTTTAAAATTACAGATTAATAACTAGTCTTTTATAATAGAAAAACTTATCATGTTTGTTAGGTTTTTATATACACAGAGATATATTTCAGTTAGATAATCTTCAACACTCCAAAGACCTACAGAAAATGACATTTAAAA
>mite|11|11282955|11282965|11283002|11283012|t3|11282960|m1|ave_score:0.613541
CTAAATGGATCACAGTGTGTTTAGAAAATATATGTAAGCTTCAGAAAGAGAAGAAAAAAGTATAGAGACTTATAAAAAGAAGTAAATAGATTTTTTTAAAAAAAGCAAAGTCTTTATAAAGACAGAGTAAATGTGTAGAAAAAGTCATAGAGTAAGAAAAATAATCTATGTAAACATT
>mite|11|12245140|12245149|12245223|12245232|t3|12245146|m1|ave_score:0.561627
CTTATTTTTGCATGAAGAAATCAAACTGTCAAAATGATTCCTACTTAAAGCCTTCATATATGTGGATTAATATTCACGGTATCAGATAGTACTTTGTATACTACCAAAATAGGAAGTTAAATACCAAACCAACTATAAAACTTTTAATCTACAATAATGATCTGCCTGTAAGTTTTGCTAGAGCAATAGTGACTCAAAGCATTTGGGGGTATA
>mite|12|2446268|2446278|2446488|2446498|t3|2446274|m1|ave_score:0.508992
AGCCCTCTGGATAAATTCTTAAAGTATCTTTTACTCAACCTTCTTTCCTTCTTATAGTTTTATCAATGCTTTAGGCCACCTAAGTTAAATAATTTAAAATATGTTTCCACAATTTCAATAGTTACTTCAAAAGTATTATTTCACAGAAACAAGGTGTATCATCTATTAATAACTAAAACCTGAAGAATAGCTATTAATTTTTAATGAAATTAGTATAATTCAAAAATATTCAATATATTAGTTTCTCACTTACAAAATTTATTATCATTAGATGTTTCATAAGCATTCATATTTTTAATTTAAACTAGGTTTTAAAGTATGAATGGCTAACACCACTGCTGGGGACGAGTC
>mite|12|6376495|6376504|6376589|6376598|t5|6376501|m1|ave_score:0.511466
TTTGGTAAATAAGAGCTAGTTCTAGGACAGGTTCCAAAGCTACAGAGAAATCCTGTCTTGAAAGACCAAAATTAAAATAAAATAAAAGTTAATTAGCACAGATCATCACTGAAAATATTTATAATTATGTGCTTTATTTTGTATCTTATAGCGATTTGGTGTTTTCTTGGTTCAGAATAAATATTGTCCCTAAAGAACTGCTTCAGTCAATGTATACATTAGCA
>mite|12|7236391|7236402|7236443|7236454|t4|7236392|m1|ave_score:0.525281
ACTCCCTCTCCCAAGATGATCCATGAGACTAGGGCGTACATATACATACATATAAATATGTATGTATACACACATTTATATACATATATATTCATATATGTATATATGTATATGTATATACATATATGTATACATATACACACATGTATATATGCATGTGTATATATACATATATACACATATA
>mite|12|7236393|7236402|7236455|7236464|t2|7236394|m1|ave_score:0.534655
TCCCTCTCCCAAGATGATCCATGAGACTAGGGCGTACATATACATACATATAAATATGTATGTATACACACATTTATATACATATATATTCATATATGTATATATGTATATGTATATACATATATGTATACATATACACACATGTATATATGCATGTGTATATATACATATATACACATATATGTGTATATA
>mite|12|7901898|7901909|7901995|7902006|t3|7901907|m1|ave_score:0.547932
TTCTAGTTTTCTAATTATGTTCTTCAAATTATATATTTGTATATATATACAAATATATATTATATGCATACAAATATATGATATAATAATGTGTGTATACATATATGTATATAGAATATTATATATATAATTTGAAGAATATAATTAGAAAATTGTATATATGCATATATATTATAAATATAGCCTTCTAATTACCCTTAGTACTGTTTAAATTTCTTAATAAAGATGT
>mite|12|8332435|8332446|8332489|8332500|t4|8332440|m1|ave_score:0.511587
AGGCCAAAATACTGACTATTCTTTATATTTATTATGTGTATGTATAAATATGTATACATATATACATGTACATATATACACATAATATATTTATTATATGTATGTATATATACGTGTACATATATACATACACATAATATATATAAAATACACACATACACATATTACACTGCATTCGTGTGTGTG
>mite|12|9513104|9513113|9513240|9513249|t3|9513110|m1|ave_score:0.504872
AATCAGTGTTTTTCTTACTACCACCAGATTTCAGAGTAAACTAGGCCTTTTAAAAGTTACACCTTAGAAAAGTTAACATGTTTATTTATAATAAAAAACTTACGCTTTTTATTATAACTTTAGGATACTTCAGATTAGATAATTAAAATCACAGATGAAGAAGTTTTCAACTTTACCTTAAGAAGAAAAACCTAAATTTCTACGGTTACCTGACTTGTAGCCTCAAACTTTAGGGTACCGCCAAGCATGGCGGCACATGCCTATAA
>mite|12|10813187|10813196|10813327|10813336|t3|10813193|m1|ave_score:0.539373
TATTTAAAATCTATTCTTCTGGGCATTATAAAGGTAGACAATGAACTATTATTAATCATGGTCTAATGTATGTCATAAATACCCTGAATTTATTTCTATCAACAGAATTTTTAAATACTTCAATTTTAAATACTTATTCCCTACGTTTTCAAAATATTTATCATTTTGTTTCGTATTTTTGGTTATTTTAAGCTCTTGTGTACATTTGACATGTAATATATGATATCCAATATTTATAACCTCATCTATAATCTATTATCAACCATCTCT
>mite|12|11392412|11392422|11392504|11392514|t3|11392418|m1|ave_score:0.538214
ACTATTAATTTTTATAGTATCAATTCATTTCCATGACCTTACAATCACGAATAAAGCCAAGAGCGTAATTTCATGCATAAAATTCAACATATTTATAATAATTTGTTCCTGTTTTAAATAACATAGAAAATATAAGTGGATATAGTAGTATCAAATTACTCTCCAAAGAGATGTTTTTATAAACTAACTTTGGTCTAATAAGCATTAGACTGTTTCTTTCTCA
>mite|13|3024870|3024879|3024964|3024973|t3|3024878|m1|ave_score:0.628436
ACCACACTGGTCTGCACTCAATGTTTTTAACAGCTGAACCATCTCTTCTGCTGTTTCCCAGGTATTTTGTAACAGTGATAGAAAGTTAATGTGTCTGACTTTAAAAATTAATATAATATAGAAATAAAAACTATAGAAAGTAATAGCTTGGTATACAAAATATCCCAAGTAGTAGTTTTCCTCCTGCTTCTTTTTGAGCCATGGTCTTGTTGGATTCAGCTTCT
>mite|13|3921943|3921956|3922057|3922070|t5|3921947|m1|ave_score:0.580083
CTATCAAGACAGATACTAAAAATATTCCTTGTGTTTGTTGTTAGTAAGGAACATTATAAATATTGCCTGAAAAATGGTTTTCAGTAAATGTTATGAAATAAGATATTTATGTGTTTTGCTAGATTTTACTTTACATTCATTTAAGAAATTATTAATTTTTAGTAATAAATAATATTTTTCAGTCAATAATAAATTAAATTTTACTGTTAGGTATGTTATGTACAAACACTGTGACTTGAAAAAATTTT
>mite|13|4263026|4263035|4263115|4263124|t5|4263030|m1|ave_score:0.609886
ACTCACATTCAATGTGGTGTGTTTTAGAATTTCACATTTAGTTTTTGGTACCTTCTTATTACTGACTTTTTATTTTAAGAATATTTTATATTTATTCCTGTGTGATATTTCATATACCACTTATATTTTTGATGTAAAACAAAACTCACAAAATTCAGTTTATTATATTTATACATATTAGATAAAGAGATTATAATTTTATCAATGTAACTCACAGCC
>mite|13|4314147|4314158|4314639|4314650|t3|4314149|m1|ave_score:0.553447
TATATTATATATGCAATTTTTGAGCATTGTATAGCTTTGCATTTAACTAGTCATTTATTTTTGAAAATACAGGTATTTAAAAAGCTAATATTTATGCAATCAATCACATGAAATCATTAATGAGAAAATAATGTTTTATTATTTTTAGTCAGATATGTACCTCTATTTTTGCATATATTTGTGACATATGTATTTGTATATAAATATATACACAATAAAATTACACTAGCAATATTTTTCTTATACATTTAATTTCACTTAATGTTCTATTTATCAGCTTTTTCTGTCATTAATCTTATTATAAATATATACTTATACATATTTGTATATTTTGTAGATTTATCATCCATAATTTGGTAATTATCTAATCATTCATTTTATTTTATTTTATTTTATTACATTTGTAAATAACCTAAGATAATTTTCCATAAGTTTTGTTTGGATATGCAACAACTCTCTCAAAAATTTTTTCTTGATATAGAATTTAAATAAAATGCATTTACATTTAAGAATTTCATTGGATAATTAAATATCTTCTAGACACCCTTATTACTGTTTTTTCAATTTCAGTAGTACTTTGTAAATCACCAAAATTCCTTGCGAGAATTTTATATGTTGGTTATG
>mite|13|4408474|4408484|4408551|4408561|t3|4408476|m1|ave_score:0.511882
TCTGTAAGTACGTATGCTTTAGAGCACCAAAATATATGCAAGTAAGATGTTTTTATTAAACATATTGCAATTACAGATTTTACTGGTTTTATATCTCTTTGATAAAATTTTCCAATGTTTAGATTTAGTATCTACACATTTCAATATGAAATTGCATGTGTCCTTATTTGTGATTAAATGACTATAGTTCATCTATATATGTATATTT
>mite|13|4540697|4540706|4540984|4540993|t3|4540700|m1|ave_score:0.515533
AACCTAATCAATATATTCTAGAAAATATCATAAATAGAAATTTACAATTGGTAGAAAATAAGGATTCTAGTTTAATCATCTTACTAAAATTTTTAAACTTGAAATGTAACTTAAAAACTTAAAATTTTTCCTAACTTGAAATGTAAAGTTTTTTATACATTCTATTTTATCAGAAGCTTATATAGCCAAGTGTAATTATGCTTTTAATAGAAAATTATCTTCTGAATTCTCTAGCCTCAAATAAAAATATTCACTTACTTTACAACAAGTCTGAATTATAAACATTTTAACCTCTATCCCACACTTCAAATATGGATTTTAAACAAAGATTTAATTAGTATAAACTTCTATAATCCTATAAATACATTCACAGCAGCATATTATAAAAATGGAAGTTTCTGTACTACCTAGTCTTAC
>mite|13|4883819|4883832|4883901|4883914|t4|4883823|m1|ave_score:0.549982
CCAAAATATAATATTTTAAAAACATGTTCTATTTTTTTTCTACTACCTCATAGTAGAAAAAAATAGAACACTATAAAAGAAAAAGATTCACTGTAAACCTCTGTATTTTCATATTTTAAATAAAACTGTATTTTATACTTCAATAGTGTTTTATTTAAAAAAAAAACAAAACTTAAATTCTGCTAAATTCCCAGCTGGTTACTAATACCTCTTACT
>mite|13|4990321|4990330|4990361|4990370|t3|4990328|m1|ave_score:0.741989
AAGAGGGAGGAGAAGAGGGAGGGGGGGAGTGAGAGGGCGTTGGGAGGAGGGGCGTAAATGGAAACTCTTTATAATTTAATAAAATTACTTTCAAAAAAAAAAAGAGTGTCATGTCAGAACTAAAGGCATTCGCAGACCTCAGGGGCATGTGTTAATTATCGAGCTCAGGG
>mite|13|5110192|5110213|5110253|5110274|t3|5110192|m0|ave_score:0.563774
GGAAGAAGATAGAGGAAACGGGAGGAGATTAGGGAGTACGAAGTAGAATTAGTGTGCAAAATGAGAAAGGTGATTTTTTAATGAATTAAATGAATTTAATTTAATGAATTAAATTTAATGAATTAAAAAATCACCTTTCTCATAAAGTTTTGGAATTGCTCTCAGAAAAAGATAACCAAATGAACTCCTACAGAGTACACATG
>mite|13|5377036|5377046|5377098|5377108|t3|5377042|m1|ave_score:0.545951
CTCATAATCTGTTATTAATTATATTGATGCCATGAATAATGAGATACTGTTTTGTAATACCATTTCTAATGATTACATTTAAGATGTAATAATTAGTATTGTGGTTAATGAAATACTTTACACATTAGATATGTACATATACAAATTATCTAATATCAGACATGAATGCTTCAGTTATTTTCAATAAGGTTTT
>mite|13|5472789|5472798|5473455|5473464|t3|5472797|m1|ave_score:0.576766
CTTATATCTGTCTAATAAGAAACAGTCTTATTGTATGTGTGTGAGAGTGTGTTAATTATAGCAACATATTAGAATTATGAATGTATATAGAGGATGCAAATGGTATGACTCATATTATATAAAGAGTGTAATATTTTAACATTAGAGGGCTTTAATGATTATTAAAATGTAAGTTACTTTGGTCATAAAAACTAACAAATTTGTAAATTACTCTTAAAATATATGTTTATATTCTTTTCTTAGAAATAAATGAAGATTTATATAATGTATATTTTGAAGTAAATAAGTAACATATATGTTAGTATGACAAAGACTGACATTTTAGATGAAAATCCTTATTGTGAGGTAACTTTAATTTATAAAATTTTGAAAAATTTAAATGTTATTAAATTTCAGTAAAAATTTGTCATTTTTATTATTTTGAAAAATATGAAGGATAATGAAAATAAATGTCTAACATGCTTGACTTTTCAAAATTAATCATTTTAAATTTGAAATGTTTTTAAAATGGATTTCTAATACAAAATATATTACAATAAAATTGTTTATATAGTATATATCATAATGTTCCTTAATATTTTCTATTTATTATGTTTTTGTTTTAAATTAATCCGTGTGCCTTTTGTTAGTTTATACTCTTGAAAATAAACCCATATAAAAATGCTACTCACATTGTTTTTCAAATTTTACTTATTTAATTTCCCATGTTCATTCATAAGTAACTGAAATATGTTACATATGGTATTTTACATAAGTGTTCAAGGAATTGATTTGTAATTATCAGTGGTGGCTTGTA
>mite|13|5701256|5701265|5701397|5701406|t4|5701258|m1|ave_score:0.508252
TCAGGACACTTAAGAACAGTGCATAAAAATATAAAAATTGAAATGCTAGAAATTTAAAAATAGCTTTCTTCCAATAGTTTAAACAATTTAAAAATGTTATTTATTTTACTAGTTTTGGCAGTATCCATACATATTATGGCATACATATATATAAATCCATAAATATTAAAACCTATGCACAATTAAGAATAAATTTTAAGTAAAAAAGCTAAAAACTATCATATAGGGTTATGAGAAATATTTTAGAGTCAGGAGAGCAACCCAGTGACTA
>mite|13|5764110|5764119|5764199|5764208|t3|5764111|m1|ave_score:0.531509
CTCTTCCATGTTCCATGAGCACTTCCCACATGAGGTGAAGATTCTTACACTTAGGCAATCCATATACACACACATATATATATACAACCTAATAAAGGTTGCTATTTAAATATTAAAACTTTTAGTAAGTGGATTTATTGGTGAAATTATATGTATATGATCCAATTTTTAAGCTATAAGATCAACTGCTAAAGAGACTGAGACTATATCATTCAATAT
>mite|13|5775174|5775184|5775440|5775450|t3|5775179|m1|ave_score:0.500166
TATGTATATATGTACATATATATACCTCCATATTTTTGTTTTTATACTTTGTGTGCTTTTTTTTACTATGCAATCATTATTATAAGGAGACAACAAATAAAATTAAAAAATATGTTGGAATAACATTTCATATGCTTTAGGTAATTCAAAAATAAAATAAAAATGCTAATTTCTATCTTTAATAATAGTTTTTACAAACTTTAATTTAATTTTATAGTAGTGATAATTTAGATTTTAGTTGCTAATTAGAAACAGAAGCCTTATATTCAATGTACAGGAAATAACTCCCTTTAAAGTGAGACCACGTCATTCTTTTAGGACACTAGGCATAGAAAAATTTAAAAAATTAAGCAAAAGAAGACAAATTTACCTATGAAATACCAATTTGTAACAGTTA
>mite|13|6258269|6258280|6258384|6258395|t3|6258274|m1|ave_score:0.565178
CCTATTTCATGATAACCACCAGCATTGTTTGTTGATAAAAGGAAATAAAAAATTGTTTTTGAAAGCATGTTTAATTTTTAAATTTTTTAAATTTTAAAATCATATATATGATATATAAATGTATATATATATATATATATATATATATATATATATATATTTATGGGGAGAGTTGAAACATGGTTTCTTTGTGTAACAGTCCTGGCTATCCTGGAACTTACTTTGTGGACCAGGTTATCCACAAACT
>mite|13|7032194|7032205|7032266|7032277|t5|7032196|m1|ave_score:0.570193
AAAAAAAACCTCATGAAAGTGAGGGAAGGCTGGAAATATGGATAAATGGATGTGTGAAAAAGTAAAGGAAAAACAAATATGTAGACATTTAGTTGTTTATAAACAGATATGTCTTCTAATTGACTAAAAATATTTTTCTTTACTGAAAAGAAGTATGCTAGATCAGAGTTCAGCTTACTGAAATATATATGACAGCAAATCGTA
>mite|13|7548210|7548221|7548306|7548317|t3|7548213|m1|ave_score:0.591544
CCTGTTCAATGACTCAATTGGAATTCATCAACATTTTACTATACATTATTTGTTGAAAAACTAAATGAAAGAAAATAGCTTATTTATCTTACTTACATGGCTATATTTAAAGCAAAATTTAGTTCAAAAGAAAAAAGTGTTTCTATTATAAAAATATCTTTTATTTAGAAATTTAATTTTTTCAACTTATTAGAAATAGCATGTTGCTCTGTGGCACGGTTAATAAAA
>mite|13|7776274|7776283|7776355|7776364|t5|7776276|m1|ave_score:0.501106
AAGTAAAGTGTGTCTCTTTTAATAGAACATTTGTGTTCATGGTAAATATATAATTTACTTAGAAGTTGAACATGTGTAACTTTATTTAAAATAGGTTGTCATATACAGTATAATTTTTTTTTACATTTTGCAAGATAACCTTTTAACTTCTTACTTCAAAAAATAATACTGTTGGTGGTAGACATCAAAGAGCAAAACCATGCAATTAATG
>mite|13|7889533|7889542|7889881|7889890|t3|7889542|m0|ave_score:0.520507
GACTAATATTTTTAGTTTCATTTTATGCAGTTAATATCTGCATAAAAACTATGACCACATTCTCAAAAACATTATGGATATTTTCTTTGTTTAAACCTTATTTTTTTAACTCAGAATAAATCTACAGTTTTGTATTTTTTTTGTGGAAACAAAGGCAAAACTTCTTATCCAAAGTAACATACATTTTGAATTAAATTTTAAAGGCAAGATATTTTAAAAATATCTATCGTGGATTATTTTAACAGCATTTATATACAAATAATTTTTAGCAGTTGTTTCTCCTTTCTCCGTATTTAAACAATTTAAAGAGAACATAATAACATATAGTATACAGATTTTTGTGTGTATTTTTATCTTTACATGGCATTATTTTAAACTCTACTTTTTATTTTTATTTTTTATTTTTTGGTTTTTGAGACATGGGGTTTTTTTGTGTTTATTTTTGACTGTCCTAGAACTCACTCTGGAAACCAGGCTA
>mite|13|8151341|8151351|8151478|8151488|t5|8151348|m1|ave_score:0.524014
AATGTATTTCAAATAACTGTACTAGTCATTACATATTAATATCATGTGCAATTCTTCAATTGACAATTTAGTTAATAATTTAATTAGTAATTAATTAACAACAAATTAACTTTTACGCAGGGTTGTTTTAAACAAATTAATTTTTCTTTATTTTGAAGATAATTGAAGCTAAGATTCACAAGCTGTTTTATTATCTACTAAATTGCCATCAATTTAATCAGAGACTAAGACTACTTCACAGAATAAGGCATATATAAATCTTTCCAAT
>mite|13|8211608|8211621|8211764|8211777|t5|8211617|m1|ave_score:0.581604
ATTAATTCCTTAAAGGAACATATTGTTCATTCTCACATTTATATGTTTTATTTACAAATATATACTATGAATGTAAATATATATTCATAAATACTTTATAATATAACAATTATATCATATAAATTATAGCTATGAAGTGTAAGGAAATACTAAACAATAAAGGAGAGTTTATTTTCAATATAGCTCTGTAGGTTTCATAATATACCAAATGCTATAATATTCATAGTATAAAATAACATTATCATCAATTTCATTTGTTTATGAATAAAATAAGGTTTTCATTTTATGTG
>mite|13|8219222|8219233|8219557|8219568|t3|8219227|m1|ave_score:0.522938
ATTTTGAAAAACAGTGAGAAGGTAACATTACAGATTGGAATATATCTAATGATAGGATTGAATGGAAAACATGCTCTCCTATGCTTGTTGAAAGAGTATAGAATGATAGAAAAGGACTATATAAGACCAGTATATTTCTGTTTATGTGTTATTACTGGCTTAAGCTAATTTATTTATATTCACAAAAGTTAAGTTTATCTAACATTCTTTTATATCAAATACATGAATCTTACTCTAAATACTATAAAAATAAAATTATTCATTATTACTAAGCACAATACACTCTTATATTTTATAAAAATTACTGGTACATAGCTAAATTAAAAATATAAAATTATAAGTAATAATTTTTTCTCAACTTATTTTCTTAATTTGTTCTTATTAAAATTTGCATTATGTTTTGCATTTTGAGACTTTCATATATGAGTACAATATTAAATAAATTCTTCCTATCCCTCCTCCCACCA
>mite|13|8342145|8342154|8342351|8342360|t3|8342148|m1|ave_score:0.509256
TTGAAGGTAATTAAAACAACGAGTTTAAGTAGAACATAGTTGAATGAAAGCATTTTATCTTTGTGTGAAATAAGTGAACACAGGAAAAAGTGTAATGTAATAATATAAATAGCATTATGTAGTCACCATCAAAAGTCAGTGCTGAAATTTAATTATGTGCATTATATAAGAAAAAAATTATAATACTTTCTCTTCTACTGAAAAACATTTAAAATGAATGAAAGTTTTCATAGCATTTGTGAAGGTAATAAAATAAAAATAAAAATTTTAACACAATCTCTATAATGAAGAAAGAAAATCACTAAGAACTTGACTGAAACATAAGCCAATTCTGAC
>mite|13|8372936|8372946|8373017|8373027|t4|8372938|m1|ave_score:0.568283
TTCAGATATTTTGAACTTTCTCTACTTTTCAATTTCATGAAAATTTTTTAAATGTGTTTTCACAAATCTTTTTAATTGATGTTAGTATAAGTTCATCTATGTATATATCATCACATTATATATTACAGTGTGAATTAAATTAAATATTTGTGTTTTCAACCTAAAGTTTGTTAATTTATTCACATCCACATATTCCAGAAGCAAAATATAAT
>mite|13|8946829|8946838|8947030|8947039|t3|8946834|m1|ave_score:0.51984
TTGACTTAAAGCTCTTACATTTAATATTCAAAATAAAGGTAGAACATTTGTAAGCAAAAATTCCATCTAAATGGTTCATATAATTTAATAAAAATAATTCAGGTTTGGAAAAAAATGATCTTATTTTCGTGGATCTTATTTATTTTCATAAACTTTTAATTTATATTTTAAATTTTATGCAGTTTCATATAAAATCAATTATCCTACTTAATTTTCCTTTCTGTTTCATGTTGATACAGATAAGGAAAATGTTGGTATAGATTAGAGGGAAAAACTTATGATATTTTTCTCTTGTTTGTTATTTTTCTTATTTACATCTTTTCTAAAGAAG
>mite|13|9152696|9152705|9152738|9152747|t3|9152704|m1|ave_score:0.557367
GACACTCAGAACAAGCTACTCGCCATTTTAAGTCTCATTTCTAAGGATTTGTGTCCATGTTCTACTATACATCAAATGGTTTCAATTTTTAATTTGACTTCCGTATAGTATATGTTACCTGTGGTTGGACTGGTTTATCTCACTATGTTAAAGGTCAAAGAGAATGATGAGT
>mite|13|9393878|9393889|9393928|9393939|t4|9393884|m1|ave_score:0.500361
TTCACGAAAACTTTTGTTACAGAGAGCTCTCTTCCCGTTCAGGACTGTTTAAAAAAAAAAACACCAAAACAAACTTATATAGTGTAGCTTGTACTGTAATCAAACAAATTTTGTTTTGTTGTAAAACGTTAAAAGAACATGACCTAGTTTGTTTCTGTTGCTGTGATGAAGCAAATATAAAA
>mite|13|10053789|10053798|10053848|10053857|t3|10053792|m1|ave_score:0.538243
TATAGTTGAAACACCTAAACACATAAAATAAATAAGTAAATAAATTATAAAAATTTCCTTCCATATGTTTTAAATAAAATATTTAAATATCTATGGAAAATCTGATACTGCACAGAAATAAATATATGGCTTGGATCTTGAGAAGATACAATTAGTGATGCATAATAGATAGTATTGACTAGCTGTTTA
>mite|13|10063368|10063378|10063616|10063626|t3|10063371|m1|ave_score:0.541444
AGGCTAACTCTTACTTTTTTGAAGGCAATATTATTCTCTGATAGCTTTTCTAAACTTTTTATTCTTGAGAAGTAATGAGCTAAATGAATGCAGATATATTGTGTATTTGACATGATTTTTTCACTAATCTAGTATTATTTTTCAATCCGTAGCTTAAAGTTTTCATTAATTTCAAACAAATATTTTATAGCTTATTTTTCATATGTAAACACATTTACTGTAATTATATTTTGTTCTATTTTCTATGTAAAAACCCTTCTATAACTAATTTAATACTTTTAATCTTTTCTTCTTATTTTGTATGATTATTCTAAAGAATTTTCTCATGACAGATTTTTTTTTTAATTTGAAGCAAGAAAGGTTACATCAAATTCTATCA
>mite|13|10272623|10272633|10272722|10272732|t4|10272630|m1|ave_score:0.520601
ATTTCACAGAGCCAAAAATGAAGCATTTTACTTATAAACTCAAATTTAAGTACTTTAAAAGCATTTAAGTACTTTTATAGCAAACTATAAATTGTGTGTTGTTAGATATCAATCTGATAACCTAACTAGTATATTAATATTTCAGAGTAAAATGTAAAGTACTTAAAAGCAAAATTTCATAAGTGTATATATTTAGAGTTATTTCATATATAATAGAACATTAATTTACT
>mite|13|10309400|10309410|10309502|10309512|t3|10309406|m1|ave_score:0.513635
TTCCTTGTTAGCTGTATTCTGCAACTTTTTTTAATTTAATAAATAGCAATCTACAATTTTCTAGTCAAATTTATTTCTAAAATTTAATGATTCAGAAATATTTTCATATTATGAACTAAATAGTTCTCAGTAGGCATAATGTATTCATACATATCTGTAAATAATTTGATTAGTTTATTGATACTGTAAAATTTAAACAAATATTTGCCTTGCACTTGTGTCAGTTGAATTTT
>mite|13|10373730|10373741|10373809|10373820|t2|10373731|m1|ave_score:0.767221
AAGAGATTAAATGTATAATATCCAAAAATGAATTATTTTTGAATGAATTTTGAATAAATATAAACACTGAATAGCCTTATTTACTAATTCATAAGATTAATATAAATATATTAATATAAATTTATAAGTAACTATAGACATTTAGTGTTTATATTAATTTAGCAATTTATCCATACAAGGTCTATTTTGGTAAAAAGAATGGAATGTTCAG
>mite|13|10999499|10999508|10999564|10999573|t3|10999505|m1|ave_score:0.648515
AAGAAGTGCAACAAAATTGGGAACTATTTGGAAAACTATTCGTAAAAAATAGAAAAAGAAACCATTTAGATGTTACATTCCTTTTTAAAAATACTAACTTTATTCATAATAAACATAAAAATGTCTCTAAAAGGTGAATGATTGGCTGTCTGTACATACACATCAAAGAGTAGTTAGGGGCTGGAGAGATGACAT
>mite|14|764106|764116|764217|764227|t5|764115|m0|ave_score:0.529071
AGTCCTGTACAGATGAAAAGGTTTTATATATATATATATAACATATATTTATGTTATATAGCACACATATATTATATAAACATAAATATATGTTACATAGGTTATTTGTATATAGCTAAATATGGATTATACATATACACATATACACACATATGTATATTACCCTGTATGTATATGTGTGCATATATATGTGTAATAACAATTAACAGAAAAGAGGCCATCCATGAGCTTGTAGGAGATTT
>mite|14|942595|942604|942640|942649|t3|942597|m1|ave_score:0.598488
TTTACCCTCTACAACTCTTCTGAAATCTTCCCCACATCGCCACTGGCCAACTTCATGCCCTTTCTCTCTATAGAAACAAATACTTTATAAAAGTACAAATTATACTACAGAGAAACCCTGTCTCGAAAAACCAAAAAAAAAAAAAAGAAAAGTACAAATTATAGAACACCTAAAA
>mite|14|1539155|1539164|1539221|1539230|t3|1539161|m1|ave_score:0.500848
CACTGTCAGGAAGGTTGACTATGACAGGCTTCAAATTCTGTTCTCGGGAATCATTGCTCTGAAGAATGTTATTTTCATAGGATTTTTTTCCTGTTTTATAGTCTTTTATTGATTTTTATTGAGACCAACATTTTTCTCTGCTCCCCTCCCTGCCTTTCCCCTCCCCTTCATCCTTCCCCCAAGGTCCCCATGCTCC
>mite|14|2247988|2247998|2248028|2248038|t3|2247995|m1|ave_score:0.512544
CCAGGAAAGCTTTTACACAATACTGAGTAGTGGGTACAGAAAATAGGAATATAAATCAAACATTAATTGACAAAACAATTATTTGGTATAATGTAATTATGTCAATTACTGAAAATGAAAGCAAATTTGCATGCTCATAAGGGGAGGTGCTTGTGATTTTTAACATAAAAA
>mite|14|5173379|5173388|5173419|5173428|t3|5173382|m1|ave_score:0.559045
ATGGCTAAAGTTTGTTACTAAATTCTTTGATGTCATTGTAAGCTCTTAAAACATTCCTTTTTCAAAGTTGGTCTTTTAAAATGCATATTTACCCAAATTACAATTTTGAATTTAAAATTATATCCCCAATTCTTAACCAGTCTATAAAAGTTCTGTGTAATTTTTACTTA
>mite|14|8249000|8249009|8249310|8249319|t3|8249007|m1|ave_score:0.526174
CCTTGACTAAGAAAAAAAGCATCAAAGAATTCAGTATCTAAGTATCTATATAAATATTATTTCTCCCTTCTTATTATTACAATAAAAAATTATTTTAAAATCTAACAGTTTTATAAATATGGTTTTATTATAAAATTCAATACATACTGAAAAAAACGAAATTAATTTCCATAATACATTTTATATTAAATTCAGTTTTTAATATCAAATTTAAAGATTTTTGACTTTATTCAGCATATGACTTTTTTCTATAAAATTTTGTGTAACTTGGATCTCACAGAGTTATATCAGTAATCTTAATATTTTTTTGGTTCCAGTCAGCTAATGTGTTATAGTATATAACTTTCTAGACTAGGTGATAGGTATATCTGAAGGGACAATATTTCAAAACAGTCATACCATATGGATATTCATTACCTGAAATGCTTGGAATTAGAGTT
>mite|14|8676187|8676199|8676280|8676292|t3|8676192|m1|ave_score:0.570242
CTGCAGTAAAATTTCTCAGAGGCTGAGAAAAAACTGTCTCAATAACTGCAAACAAGGAAATCAACAATAAGATTAGAGATGATATAAAACACAATGAAAAAGCTACTTCTTATTTAAAAATATAAGCCAAATAGTAAATAGTTACCAAATGAAATCTTATTTTTGAAAATACTTTCATTATCAAAAAGACAACTTAAAAGTTTAAAGTTTTACTAGCCATTTTAAT
>mite|14|9330529|9330538|9330648|9330657|t3|9330530|m1|ave_score:0.556126
TCTCTCAACTCTCCTATTTTCAGATAGTATCAATCGTATCCTATAGACATTTACGTAGTAATGGTTATCTCCTATCCATGAATATTTTTTTTAATTTTCTAAATATTTTAAGTATTTTATTACTTTTATTGCATGTGCATATGTGTTTGTCTTTATAGATGTATATAACTTATTCATGTATATAACCATGTAGTTAACCATGGATATAACTTATTCATGGAGGCTAGAAGACAGTATAGGACTCTTGAA
>mite|14|9345896|9345905|9345958|9345967|t4|9345904|m1|ave_score:0.718317
CTTAGACTCTGCATATAGGACATCAACACAGTCAGTTTTTGCAAATGCTGTTGTTGATGAGATAACTTTGAAAAATTACATTTCATTCTAAAAGTTTTATAATCTTGAAAATTGTTTTTAGTCAAAGTTAACATGAAAGAAATAGTAGGTAACATGTCTTTGTTTGGTAATTTAGTAATATTATTGTTAATA
>mite|14|9809415|9809425|9809512|9809522|t3|9809419|m1|ave_score:0.509347
AGTAGGTTTAAACCATTGCTTTCTTTAACCTATTCTTTTATTATTTTGCTTCTTAACTCTTCAGTCAATATTTTCCAAGAATGTGAGTAATTCAATGAATAAACTTACTTTCTGAATAACTTTATCTTTTTTTCTAAGATCATATTTAGTAGTTATTATATTTACTGATCTTAATCATTGATAACATAAATAAGAAAAATGTAGTACATCTACACAATGGAATACTAC
>mite|14|9847004|9847013|9847101|9847110|t3|9847010|m1|ave_score:0.550574
TTAAGTATCACAGCATTTTTTATATTTAAAACTATAAATAAACACACCTTGAATCTATCTTTGGTTATGAGTACCTAAATATATGGTTTGATAACTAATAGGAAATAACATTTTTAAAAAATGAGAACTTAACTACATAATTAACTACTTGAAAAATTCATAAGCAATCTTTTATTTAATCTTCAAATTTTCAGAGTAGAAAAAAGTAGATTGCAAATAAAAACTAA
>mite|14|9923802|9923811|9924089|9924098|t3|9923803|m1|ave_score:0.538893
GTCCAGAATCTGATAGATGCCAACAAGCTAGAACACATAGTATTAGAAACTAAAAAGATTGGGTTTTAAAAAAACAAATAGAATTTAGAATAAATACTTAAAGAAAAGCAATTTAAAATAAGTAAGTTAAATAACAGTTGAAGAGAATATATTTTCATAGCATATTAGAGACACAGTAAATGGAGATAATAATTGTAGCATACAGAAAATAAAAGTTTTTACTATTCACAATACATTTTCATCAAATGTATTTAATATATATTCCAAATTTAATAAAGATAAATGGCATAAAAGTCATTTTTAACATATGACATATAAGAAAAGTAGTCAACTGAAAAGGAAAAATGTATAAAACCCATTTAATATATTAAAACTGTAATAAAAATTAAATCAAGAGAAGTACCTTTATATTGGAAA
>mite|14|10445330|10445339|10445478|10445487|t4|10445331|m1|ave_score:0.546858
AAATTCAAGTCTGTAATTCAACAAAATTGTTTTGCACTAGTTACTATTTTACTGATTATTTACCTGTTCTCAAAAATCAAACTCTAATAAATAATTACCTTGGTTTTATACTTTTAATAATAGTAGTAGTAATAGTAAATTATAGTGTAATTAATTTTGACATAGGAGAAGTTAGAATTTATATAAAAGAATATGAATATTGACTGAAAAAACAGGTATATTTTGTATTCTGTTTGAACTTCAAGTAAGGAGTTATGAATAATTGAATAAATTATATA
>mite|14|10670736|10670745|10671206|10671215|t4|10670740|m1|ave_score:0.701699
AACATCCAAAAAACAGTAAAATTGCCATAGCAATTTGAAATTTTGTAATTTGGGAAAATACCCTACATTCATAAATGGAATTATATAAACCTGGCTAATGGTTTAAAAGCCAGAAAAGAAACATATATACATTAGATATATATATTTTATAAAATATATTTTATTTTATAAATAAAAATCTATATATATATTTCTATATATTATATATTAAATATAAAAATATTTAAATATTAAATATTAGGTGTCAAATATAATATTAATATTGTATAATATTAAATATAAATATTTAAATATTAAAAATATAAAATATTTTTTATTACTATGAATTATATTCAATGTCATAATATTTAAAATTATACAGGTTTACAGGAATTTGGAAACATTAGAAATTCAATATATTTCAACAATATATGACTTACATTAAATGGCATAGCATGTAAAATTATTTAATTATTAATAAATATTATCATATTAAAAAATCTATGAATCTCAATATGTTTCAACAAGTGAATGATTTATCATTCAAACAGGAATTTAGGGAATATTACACTGTTTGGTCAGAGATGACAAATAACTTGTTAAGAAAAATCGACTCTCCTG
>mite|14|10970234|10970243|10970282|10970291|t3|10970236|m1|ave_score:0.521101
TATTTTCATGAAATTGAGTGGCAAAAACTTACATTTTAAATGTATTAGCTTTACATATCTACTGTAACAAAGCATCCTAAGTAGTGTTTTTATTTTAACAGATTTATATTTTTACAGTTCTCCACATAAGAAATGGGGAATTAATCTGATGGAATGAAATTTCACTGCTTGGTACCTT
>mite|14|11612962|11612971|11613073|11613082|t4|11612968|m1|ave_score:0.768427
TTAGAAACCAGCTCTTTTTATTTGACTATAAAGTCAGTCATAATATATCTGAATATAAAAATATCCAGATTTTAATGAAAATAATAAAATAAATAATAAATAATATTTTTTATAAATGTATTAATATATTAAGTCTATGAATAATATAAAATAATATATTAATATATCTACATCTGGTTATAAAAATATTAATTCTGTGAACTAAATTAACTTTTTTTTATAAAATTAAGGCTCATTGAAT
>mite|14|11656780|11656789|11656830|11656839|t3|11656786|m1|ave_score:0.509785
TAAATGAGAAGCGCAATCAAGTATTCCACTTTGTAATCTCAAAATCTCATAATTCTCATATGAGAATATGATATGTAATATTTATAATGGAATATCATTTTGTCCTTTACCATATTTTCAATACAAAGATGGAATAAAACACCACAAGTTCCACAACAATTTTAAATATTTTCATTTAAA
>mite|14|12096879|12096888|12096954|12096963|t4|12096880|m1|ave_score:0.501594
CTTGAAGACAACAGAAATATTTCTGTGAGTATATTTCTAGTCTAGATTAATTTCTTAAAAGTACAATTGAGATTTACCCATTTTTTTCAAATGTGAATTTATTGTATAGTTCTACAATGGCTAGTAATTTTAGTTTTAATTGTACAAAAGTAAAATATGAGGAATTTTTAGTTAAACCTGCTTTTTGAGGCATTTGCAGAACTTG
>mite|14|12105120|12105129|12105180|12105189|t3|12105121|m1|ave_score:0.632967
GGATTTGGCAAGTAAAATGAGAAAAGATAGTTTTTTAAAATAAATTTTAGAAAGGAATGAATCTACATCTAATTTTCAAATTATTTTTAATATAAAACTTGTTCTAAAGACTCAAAGAAAACATGTAGATTGATGGCATGCAAATTTAAAATACAATGAACATGGTCTCACAATAAAACTGGGGATTTTA
>mite|15|298003|298012|298069|298078|t3|298006|m1|ave_score:0.505177
CAAAACAATAGGATGTGAGCTGATAGTGTTTTGATACCTCTATTTAGTCATCCCATGCTATATCCATATGACACTGATACTATTAATATAGACATATTTTCTACTTCTCTACTAAACTAGTTTAAACATGTGGATACTAAGTAGTGAGGTAATAGGAAGCCACTATGGACTAGTCAATCACATTCTGTGGAGGTGA
>mite|15|381855|381866|382106|382117|t3|381856|m1|ave_score:0.543816
AACATTATCCCACTATTTTTTCTTACCATTCAAACATACACAGATGACTGCAATTTTCTCTAATCATTTTCCCATTAATAGCAATTATTTTGACAAGTTTTGGATTTGTGTCATATATTATATATATATCTATGTAATATAGAATATATAAATGTATATATTTATAGAATATATAAATGCATGTATTTGTATATATTTTAAATACACATCTATGTAAATCTCATACAGATCTTTAAAATATAAAAGTCTATTTTAAACAAAAAGATAGATAATAGAAGTTTATAAAATGTTAAATAGTCTGGTCCTTCCCTGGAGAATGATTACTCTGAAGAGAAGTGTGTGAACACAGGCTGACCAGAGTGAATTGGCCTTTTTCTATGAAC
>mite|15|2145126|2145135|2145265|2145274|t3|2145128|m1|ave_score:0.512539
CAATATTTTTATTGAATTTCCATTGGAATTCTATTGAATTCAGCTCTATTGAAATTCCATTCCTTATGTTGATTGCTAAGAGCTGGATTTTTTTCATAAAACTAGTGTTATTTTATGAAATGTTTGTTTATATAAGATGATTAGATATATAAAATCTAAAATGACATCAAAGTACAATGTATTTATTAAATAGAGAACAAATATAAGGACATATTTGATTGAATTTTCACAAACTAAATGTACCTTTTAGTCAGGCAGGTACAGAATAT
>mite|15|3229385|3229398|3229504|3229517|t3|3229385|m1|ave_score:0.652686
GTCTGGAAAATATACAAAACTCTTAAAATTTCATGTTTTTTATATAAAACCAACTATTATTTCTTTTTAGCAGTTTTAATACATACAATGATAATTATGTTTCGGTAGTTTTATTAATAAAAATGGAGAACTTTATTTAAATATTTTTAAACCATATGTGTTACTTTTTATAAGAATTTACTTCTAAAAAGAATATAAAACAACATCATGTTTAAGTCAGAATATGGTGGTGTTGAAATCCTTAGTTTTCTAT
>mite|15|3315793|3315802|3315847|3315856|t4|3315794|m1|ave_score:0.597693
TAAGTTCCCATGTTTGGCATGGAATATATTATTGAGCTATCAATATCCATATCATATATCTGAGGTAACTATATATATATATATATATATATATATATTTACTAGTAAAAATAAAATTACCTCATATCCCTAATGTACATTTTTAAGAATTTTAATTCTTTGTAATGGCTATTAAATAGTGGCT
>mite|15|3429063|3429072|3429122|3429131|t3|3429064|m1|ave_score:0.580076
ATAACGTCTTTAAACACTACTTTTATTACATGATACATACATATGTATACATATATGATTCATATAGGTATATATATATATATGTTCAAATATAAATTCAAAGTTTGTATATTATTATTTGCCTATATGATTTCAGGGCTGTTTGGCACTGAACCACCTCTTGGGAAGACCACCTCTCTTGCTCCAAAA
>mite|15|3896578|3896587|3896620|3896629|t5|3896582|m1|ave_score:0.530355
TGTTACATTTGTAGTATGTTATGTTACATACAATTTAAATTTTTATTTGAGACGTTAAATGCATAGTTTAAATCAATGAAGAACATTTTATCACATGTATCATAAAATATGCTAAATATATTCTGTATTTTACTTATATTTATAAAATGTAGTAAGTATAAGAAAAATTCAG
>mite|15|4575627|4575637|4575689|4575699|t3|4575630|m1|ave_score:0.578022
TTTATTTATTCATATTGTTTAAAGAAACTTGCAATGTTGATTTAGCATTTGGTTATGATAAAAATGCTAACCATATAGTAGATATAGTTTAGTTTTTTTAAAATTAAGTTTAAGCATTCCTTGTTATCATTTTATATTAAAGTCCATTTAATAAATTTCAGAAAGTGTTTCACATAATCTTTTTCCATAAAAG
>mite|15|4837907|4837919|4837950|4837962|t5|4837908|m1|ave_score:0.516639
CATAGCCATAAAACATAAGGAAGTTTTTCTTATTCAATAGTGAAAATTTCCCAGTTATTAATAAAATGCTTACATTCCAACAAATTCTAATTTAAACATGTAGGTAAACATTTTATTATTAAAATATAAAAACCCATCCAATAACATAACACACTCTTGCTGTAATCAACCACCTT
>mite|15|4875800|4875810|4876116|4876126|t3|4875803|m1|ave_score:0.619843
CACCACAGCATGATAGATTGTGTTAAAGGGTCACAACATTAGGAAGGTGGAGAACCATGGGTCTAGAAAATATTGGTAATTATTTTCTTAATTATTTTAATTAATAATAATTATTATTAATTAATAAATTAATAATTAATAAATTAATAATTAGTTTAATTATTAAACTTAGTGTTTCTATTGTTCTTAGTATTTTTTTAAACTTTGGTTAGTCATTCTCATGTAATGAGTACAAATATCTACTAGAATAGTAATACAGGAGGTACTAGACTAAATATTTTATATAATCTAACATAATAGTAAACTTTCAAGGTGAATTAGTCAATGCTTTCTAAAGGAATAGAAATGTTACAATGGATGTACATATTAAATTAGGATTTACTAGACTGGGTCATAGGGGTTAGTTCAGACAATGAATGATTGTCTCTCACTAGATAGGCTATGTGT
>mite|15|4893338|4893348|4893385|4893395|t4|4893343|m1|ave_score:0.768129
CTACTGCCAGTCACTATATCCAAAATGCATGCAAGTTGTCCTTTATTTTACATGATCAAAGGTAGTATGTTTTATAAAGCTATAAATTAATCTTTAACTTTTATTTTAACATATTACCCAAAGCTGAAAACAAAATGAAACCCATTTGTACTATTATGAATGTGCATTATTACTTATT
>mite|15|5061949|5061959|5062220|5062230|t3|5061952|m1|ave_score:0.628533
TCCCAAAATAAATCACAATGTATCTTCTCATTTCCTTTCAAAATTAATGTTAATGACTACCGCATACATATATAAAATGAAATTTTACTCAGCAATAAAAGAAAATAAATCATACAATTTTTAGGAAAAGAAATTGAATAAGACGTTTCTATATTATTATATTAATATAATATAATATAATATTAATTATAATATAATTATATACTAATATAAAATAATATTAATATTATTATATTAACAATGATAACCAAGATTCACAAAGATAAATTTGCATGCTTTCTCTCATGGGAAGATCCTAATTTTTATTTTTGTGTATATATATATATAATAAATATATATGCGTACATATATATGGATATGTATGTACACATATAAGCATGTACACATGTATGCATACGTAAA
>mite|15|5402178|5402189|5402412|5402423|t4|5402182|m1|ave_score:0.557151
AATCTATAGAGAAAAGATAATTTACTTAAACATCAAAACTATGAGTTAGAACCTGTTTCTCTAAACATTCTAAAATAAAACATATAGAAACTCTTATATGCACATAAGTTTTGACGTGAAATTTTAGGGAGTTTGATATTTGCATGTTTCTTTTTATTTTTATTACTCTAATAGACTTACTAATGTATTAACCCTATAGAATTAATGTACAGATAAAACTTGGTAGTTATACAGAGAGAAAACATAAATGTCAAAATATATTTTGAATGAACTAAGTGCCATTAATTATACTTGTAGAATATTTAGTTCTCATTTTTAAAGGTAGGTAGACTAAAATTAATCTAAGTAAATAATATAATATTTTTA
>mite|15|5422862|5422872|5422964|5422974|t3|5422864|m1|ave_score:0.556098
TACAAGTTTTAGCACTTCTAATGGGCAAAAACTAAAATGATACCAGATACAGATTTTAAAAATGTGTGATAAAATATTATTTCCATTTATTAATAACTCATAAAATGATAAAGATCAATAAGGATATAAACATTTAAAAATTTAGCTTGGGTAGAGGACACATATAACACATTAAATAAATAATATGTATGATTTATTAATTTGTGTTTTACTTTTAAAAATAAGTTTATACT
>mite|15|5676954|5676963|5677072|5677081|t4|5676956|m1|ave_score:0.526656
AGAAACAAATACTCACATAGGTTAAAGTGAGTGTAAAATAGTGCAGTTGACCCAAAAATGCTTTAAACTGTTATTTAGCATAAAAAGTGTTTCTACAATAGAGATGGAAATGAATATACTGTTTCATTTTTTTAAAATTCTCTATTTGTAAATAAAATGAATTCGTTTTAGGTAACTGCATTTTAAAGAATGTTTTCTTTTCAATTTTAGCTAAATAATGTTAAGTAAAATTGTAATTGTAAAAGTAT
>mite|15|5821863|5821872|5822000|5822009|t3|5821868|m1|ave_score:0.526701
CACAATGAGCTAATTCAATGTAAAATATAAGGAAAAGGATCAAATGGATTATTGTAGAAACAAATAACCAATTATAATATCCTTACTTAAGGAGGAGCATATATTAAATATAATATATTTCTAATTTAACTATTCATTTTGGGCTTAAAGAAAAATGAATAATAATATGTATTAATACAATAAAAATATAAATGAGATGGTTCTTTGAAATGATTATATAAGACTAGCAAATCCTTAACTGAATTAACCTGAAGTCACAAAGGTAAT
>mite|15|5909548|5909557|5909604|5909613|t3|5909550|m1|ave_score:0.503987
GATAGATAGATAGATAGATAGATAGATGGATGGATAGATAGATAGATGAAATTTACAAAAGGAAAAATAGCTTTCATTCATCTTCATATATGTATATAATATATTTTGACCATATTCTTTTTTTCCAAAGTTTATTAAATTATAAAAGTTTCCATTTTCGCCCCACTTTCCAACACCCTCCCACTC
>mite|15|7007205|7007214|7007281|7007290|t3|7007209|m1|ave_score:0.505426
AAAAATAAGTTTACATTTGTGTACAAAAATATTGTAAGTAGAATAGGAACTTATACAATATGACAGATATAAATTTGGATTTGTATGAATATGCAAATTTTCTTTGGCAAGAAACAAAAATAGTTTATAGTTTTACATATGTGTCAATATACAAGAATCTACCAATGTAGATTGTCTAAAACTAATAGTTGCTAAAGTAGTTTACA
>mite|15|7170766|7170777|7170819|7170830|t4|7170775|m1|ave_score:0.606094
TGTTTTTATGAACCTAATTAACTCAAATATTCTAGAAAAGATCAAATAACTACATACAGATCCTATAAAATGTTTGTTAATAACTGAAATTCCAATTTATATTTCTTAAACTCCTTTTTATAGGACAGAGTAGTTCAACTATTCCCCAAAGTGAGTTTTAACTTTAATGTCTTAAAATAACTCTG
>mite|15|7275487|7275496|7275611|7275620|t6|7275487|m0|ave_score:0.831906
ACCACATGACATAAATATGACATAAGTAATAAAAATGACATAAATATGACATGAATGAAGTCATGTCATAATAATAATAAAATAATATAAATAATAAATAATATATAATATATATAATTATATCATATATATTATAATATATAATAATAAATAAATATGACATAAATAATAAAAATGACATAAATATGACATGAATGAAGTCAGAGGAGACTGCTTTATACTGAGTAAATTTGAGTGGGGAGAGAGAGAGAGAG
>mite|15|7350904|7350914|7350970|7350980|t3|7350905|m1|ave_score:0.531241
TCTTTAGAAATGGAGCCAGTCTTGGAATTCACTCTATAATATGTTTAACTTGCCTATCTTCAAAAATACACAGTACTTGACTAACTTAAACTTATATAGTATCTTTTCTGAAAAGTTTTCAAAGCAGTTTATTTTTGCTTTCAAAACATTTTGGAAATTGCCAACCCAGTGGTTCACACCTGTAATTCCAGTACTTG
>mite|15|7421682|7421691|7421834|7421843|t3|7421688|m1|ave_score:0.544611
TTCATTAAAAAGTAGTCTTTTAGTCTAGCAGTAGAGTTCTTGCTTAATATGACTGAGTCTCAAAGTTTGATTCCCAGAACTGTAAAATCACAATTAAAAGGAAAAAAAGTTAGAAAATCAGAATTTGGATTAAATTATATATATATATATATATATTTTTTTAAAATTTAGTTGAAGTTTATTTAATAGATAATCAAATACTCATTTCTGTTTCAAACGTTGTCTTTGGTACATGTATTCACAATATATTTATAAAGCCATTCTACCAATTTTGGCCATGAA
>mite|15|9758822|9758831|9758863|9758872|t4|9758825|m1|ave_score:0.548141
CTGTGAAGACTTGGACTCATGTGAATGTGCGCGCTTGTGAGTGCGCACGCACACACACACATACATGCACTTTCAAAACTTTAATATATATGTATATATATGTGTATGTATACACATGCATGCAACACATATATGTATATATATATATATACATACACACATACACACACA
>mite|15|9838309|9838318|9838517|9838526|t6|9838315|m1|ave_score:0.658703
GTGCACATGGTTCACAGACATACATGCATGAGTTCATGCATACATATATAACAAAATAAATCTCACAAAAAGATTCTAAATAATTATAATAAATACATTATTTATTATACATTCATAAATACATTCATAAATACATACATTTATAATACATTCATAAACATGTAGGTAGGTATTATTTTATTTATTTTAGGTAGGTATTATTTATTATTTTATATGTTATTTAATATGTAACACATACTTGTAACATTTTTCCTACATATACTATCAGTTTTGTAAGAAATAAAACTCAGCTAAATTTATAAACATGGGAGGAATAATTATTAATATTTGAAATTATA
>mite|15|10149489|10149499|10149550|10149560|t6|10149491|m1|ave_score:0.543666
TGTGCTACGTCTTTGGAGGTGTGGAGACTAAACTTTGATGCTTTACATGTGATGTAAATTCACATATGTGTGTATGTATAAATACATATACATGTAAATAAATACATACACACATATAAATACATATATGTGTAAATTTACACACATATACATAAATTTATATATGTGTATATATATATACACACATATATC
>mite|15|10235447|10235456|10235547|10235556|t4|10235448|m1|ave_score:0.567783
AGTGATCACAACTATTTTGCCTTAAAAGAGCAATAGCTTTGTCTATTCCAGAAGACGTATACACAAAAGATTTGAGACATCCAATATAATTTCAAAAAAACATGGAATTTTATTCCACATAGTTTCATATTTCATGTACTTTTATATTATTAAATATTGGTATTTTGTGTGTATGCTGTTAAGAACCTTACTCATACTAAACACTCTAAGAGTGAGCTACATTCTTATTC
>mite|15|10821262|10821271|10821342|10821351|t6|10821270|m1|ave_score:0.654393
CGAACTTTTTCAGATATTCACAGTAGTATATATAGAATATGCATGCATATACATATATAAGCACATATAACATACATACATATATTATAAATTTATACATATATTACGTATATGTATAAATACATACATATATTATTATTTTATATGTACATATAAAATAATACATATTTTATATAATATAAAATACTCATATACAGAAACAAATGTGCA
>mite|15|11142102|11142111|11142200|11142209|t4|11142106|m1|ave_score:0.651567
CTTTCAGGTGTGAAAATACCTATGCCTGTTATCTGTGTCTGAAATTTATTTTCCCTAATAATAGACCTATAATATAGCTATTGATTCACATATACACATAATATAGTTTTATATATATATATATATTTATATATATATGAATTTACTCAAATATTTAAATAGCTCTATAATATATTTACATTGTATATTATATAAACATAGCTATGTTTTATATAAATATGTGTCTGT
>mite|16|1182527|1182537|1182586|1182596|t3|1182528|m1|ave_score:0.63184
ATTTTTATATATTTTAAAGAGAGTAATGGATTTTTTTGTCTATCAAAGTCAAAGTAGATAATTGCATACATTTCAACAAATAGTAATTTTATTAAATTTATATAAGCAAAACTATTTACATCTATGCAATATATATTAGTCTGTTCTTCATTGCTGAAACAAATATCTGAGGCAAGCTAACTGTATATGG
>mite|16|1415745|1415755|1415889|1415899|t4|1415746|m1|ave_score:0.507991
TATTCACAGCATACAGAAGGGAACCCCACATCATCTCCCCTTTTCTGTCTAAATAAAAAGGAAGGTTTAAATTTTAACATAATAAAATTACATACAACAAAACAGGTATCAAGCAAAAATTACACTTAAAATATTTCTTTGAGTCTAAAGTTTCATATCTAATTTACCTTTTATCATAACTAAGGAAAACTATAACTATCTGTCTTCAAACCTTCAAAGACCCCAGAAGGATATAATATTACCTAAGTAAACAGAAAGTGTATTGTAAGCAACTC
>mite|16|1779223|1779236|1779286|1779299|t4|1779226|m1|ave_score:0.579112
TGCATAACTTAAGTGATGACTAATATATACATATATGTATGCACATATAAATATATATACATATGTACACATATAAATATAAATACGCATATAAATATATGTACATATATAGAGACATATAAAATATGTGCACATATATACACATATATAAATAACCCAATATATATATAGCCTAATGCTGGGACTACACAGATGGC
>mite|16|3856187|3856196|3856322|3856331|t3|3856189|m1|ave_score:0.505775
ACATTTTCTGATACCCAAGGATGTTTGAAACTACAGGTAGTTCAAAATCCTGAGTTCTTTCCCATATATACATATGTATACATGTGTGTATTTATTCTTTTATTTATAAAGTTGATGCAAAAATTTTAAAAGGTAAAATAAAATAGATCAGTAGTAACATGTCATAGTGAAAATTTTCCATTTCATGGTCATTATTAAATATGGGTTTCTTGCACTGTGGTACCCTGACAGCCAATCAGGTCCCTGAGAGATCAGGGATCAATGA
>mite|16|4631359|4631369|4631533|4631543|t3|4631366|m1|ave_score:0.542141
TAAATATGCATTTTTAAGGTATCACCGATGTTCTTTATATACTAAAGTAAAATTTTCATAGTCTTAAGTATAGAAAAGAATATTTAATTTTCTGTATTAATACTTAGTCAGTGGTTTCTTATTATGATGAAAAACAATATATATAGAAAAACACAACAGCTATTTATTTCAAAATAAAAACTCCCATTATAAGTAATAAAAAACATGCTTATAAAATCTGTGTTTTATAAAGCAATACTTAAAACATAGCTTATAATACAAGTGGCAGATTAAAACACAATGACTTAAAGTGAAAAGAAAATTCG
>mite|16|4849813|4849822|4850115|4850124|t4|4849822|m0|ave_score:0.595105
GTTAATTTTTAAATCAATATTAATAATAATGTTGATGGATATTGAAAACTGTCCTTTTTTTCAGAGAATAGGCCATTTTACTCTTATTTTATTGTTTAATGTCTCAAATACAATGTGAAATAGTATAAATAATTTTAAAAGTCTCATAGAATCATCTCATGTCTTTTATTAAAATCTTTTATTATTAAAATAATAAAATCATCTCATGTCTTTTATTATTAAAATCATCTCATGAATTTTAGTTAGAGGAAAAATTTAACTAATTATATTCAATAATTAATATATTAGTTCCAATGTTTCTTAAAACAATTTTGGTGATTTTAATTTTTTATAAATTGTTTTATCTATATTAAAACTAGAGTTATTCTCTGATTTTAATTTAAGTTATTAATACTTTAATAATTTACTTTTATTAAATCTTTAAGAATTTCA
>mite|16|6253524|6253533|6253674|6253683|t3|6253531|m1|ave_score:0.552703
TATGGGTCTTATTACTTAAAGGCAATAGGGAAGAAGTGGATTAAAATTCAAAGATAATCTTTCTGGGCTTCACTTATAAATGTGATTTCTTTTAAAAAACATTTAAAATTGTTTTCCAATTTCTATTTGAAGATTCAAATTTATATACATTTTAATAATTTTTAAAAATTTAATGTTAGTATAGTAACAGGCTTTCCAGTATTATAAATTAAGCCCAAAATCTACTCCAGATAATCCACAAAACTGGAAAGCCAATACTATCATCTTGTTAATAAATCAC
>mite|16|6510946|6510955|6511058|6511067|t3|6510952|m1|ave_score:0.5039
TTTCTATTCTTGTTCAAGTCATTGTATCCTATACAGATCATTTAACAATGTAAATTTCTAGTCATTGAAAGTTATTATTATAAATTATTTAGGATAATAAAGAAGTTATAGTCATGTTAGGTATTTTTTCAAGGTCATACACAAATATATTTAGATAGATGTTCTTCAAACATTTCAAAGACCTACAGAATATGACTTTTTTGAGACATGGTTTCTCTGTGTAACAATCCTGTCTGCCCTAG
>mite|16|7391899|7391908|7392046|7392055|t3|7391906|m1|ave_score:0.510871
TCGACAACTACTTCACACCAAGTCCTGGGGAATTAGATACCATCTTTTGACTGCCATGTGATCCACACACATGAAACATATAGTAACAAAACATAATAAAAATAAGTACATCTTAAAATTGGTTAAATTGTTATAGATGGAATATTGAACTAGGGATATTCTTAAAAATTAAAAAAAAACTTACAGCATGTATTTATGTATTTGTATGTGTGTGTATGTGTGTGTGTCTGTGTGTGTGTGTTTGTGTGCATGTGCACCATATTTTTGCACCTTGACA
>mite|16|7637782|7637791|7637878|7637887|t3|7637785|m1|ave_score:0.521265
TATAAATATTCTAGCTATGTAAATATTTATGTTTACTAGGAGACAAATATCAAAAAACATGAAAACAACTCACTTGATAATTTCCTAAGAAATACAAATAAATATAAATAAATAATATTTTCTTCCTAATTTATGAAATATGTGTAGGCTTATAGCAGTAGTTTTCCATAAGTGGGCTAAATTAAAACAAGGAGGAATATGCCAAGATACATCATTTGATTTCATT
>mite|16|7911504|7911513|7911742|7911751|t4|7911506|m1|ave_score:0.532504
ACATTTGCATACTAAATTAAGCCAGAATTCTCTAAAGATCAAGTTTAAAGCTAAAAAATACTAATAACAGAAAAATTCTACTTTTAGTGTTCTTTCAAACTCTTTTTTTCTGAGCTAGCATTAATGTCTTATAAAGCTTTGCTGGGAACACTTAAAATTTAACAACTATTTCAGTTTCTTCTTTTGATTTTTCCCAATATTTAAATATAATAAAGTAATATAATTTTTATTAAAAATTAACAAAGATATTATAATAAATTATAATTGTATATCACAAACATCAAAATATTTCTTTTCACTTTTATTAGAATATTTTAGAAAGATCAAATATATATTCAGGTCTCACGATAAATAGTGATAACTTACAG
>mite|16|8032256|8032266|8032396|8032406|t5|8032260|m1|ave_score:0.548541
ACGTTGTAACTATGCCTCCTTGAAATGAAGTCAGCATAAATTTGAAAAGGTTTGATAAATAAAAGCATATCTTTAAATCCTAAAAATAACTTCACAAAAGAGAAAAGCTAATTGAAGGTATTAATGATCCTTCACTATAACATATTTATTTATACATATATATTTATAAATAACAAAATAAAATTATATTTGATATACTTGATATACTTTTTAAATGTTTGAAAGAATTCATGTGCTGGAAACTTAGTTCCAAATGTGACAGTATTTGGAA
>mite|16|9050994|9051003|9051034|9051043|t3|9051002|m1|ave_score:0.531638
AGACAAAACATTAGCAAAATTGAACAACTCTCCTAATATAAATCAAGCCGTAAAAATAAATGTACTCAATTACATTTATTTTTAAATTGAAGCAAATTTAATTGAGTATAAAACACTCTTTGTAGTAGAATGTGCAAAATGAGTGAACTAAATTCAATTTGCCATAAATA
>mite|16|10286266|10286275|10286356|10286365|t4|10286274|m1|ave_score:0.532378
TCTTTGGATAAATGAGACGCTTCCTACTTTTTCTGGTTCTTCTTGACTTCTAGCTCAGAGTTTCCACATATATTTATTACTTTCCATTTTGTTAAAAATTTAAGAACTTTAAAAAACATTGTGTTTTTAAATGATGTGTCTATGTGTGGGTATGTGGACAAGAGTGCAGGGACCAGTGGAGACCTGAGGCCCTGGATTCCCCTGGAGCTGAAGTTCCAGG
>mite|16|10886885|10886894|10887026|10887035|t3|10886890|m1|ave_score:0.551076
TATTATTGACTGCAGTGACACTGTGAATACTTAAAAAATTACTGAATGTGAGTCATATGGCATATGCAATATTTCAATAAAACTTTATTTTATAAAAATATTATTTACATTTTTCTTAACAAGTTGTTTATAATTGCTCAGCATTAAAAACGATGATGATAATAATAATACCTCTATGTAAAATTCCATACTTAAAACCAAATTGCTTATGTGGTCTTTCAAAAGTTAAAATCAGGATAAATTACTGAAATAAATAATTTGCTTCTTTGCT
>mite|17|427823|427834|428288|428299|t4|427824|m1|ave_score:0.536405
GAGAAACCCTGTCTCTAAAAAAAACAAACAAAAATAATAACATTAAAGTTTGTTCTAAAAGGTTACTTAAAATCAATAAGTTAAAAATACCAAAGATTATAAAAATTTTAAAGGTTAATTCAATGCCCTGAGATAAAATTAATGTTTGATTTTCTACAGTGTTTTTTTAACTATTGACATGTTTGTATACTTTTACTAGATGGACATTTCAAGCCTATGATTTAAAATTTAATCATTATGAGTTTAATCATTATGATTAAATTTTAGTTTTTTTGTGATTTCCTATTGGACAAAGCCTTTGTTTTTTGGTGGTGACATCATCTTAACCATTAAAAATATCTATTTTGAGAGTAATACCTATTTAGAATATTCCTAAAAAATTGCATGATGATTGTAAAGCTTTTTTTAATTAACAAATATTTGAATATTTTAAAAAATTGGTATATTAGACAAACAAAACCACAACAAACTGTAAAAGACTTTCAACTATGATAACTAATGTTTAAAATTAGTTACAAAAACTTCTTTAAAGTAACCAAAATTAGATAATTTCACCAACTAAAAGCCAAACGAATATACCAAAGACCCCATTGTGAT
>mite|17|775532|775541|775587|775596|t3|775532|m0|ave_score:0.581285
AGCTCAGCCCTGAAATAATCACACAGAAGCTTTATTATTTAAAACATTACTTAAGCATATTGCTTAAGTATGCTTAATTTTAAAGTAAGCATTAATAAATGCTTAATTTAAACATTACTTAAGCATATTGCTAGCTAGCTATTACATCTGGAATTACCACATCTCCATTGTTTTATACTTTACCA
>mite|17|791833|791842|792251|792260|t4|791838|m1|ave_score:0.505163
TAGGTTATGGATATTTATTATCATTTAAAGGGGTTTGGTTATAAGTTATCATTGGTAGTGGTCAGGAAAAAAGTTGAACAAAGGAAATTAGATTCAGGGATTTTATTCTAAAAAGAAAAGGGGGAATATAGATGTGATAAAAGGGTAGATTATTAAATAAACTTTAATCAAAAAAACAGCTATTAATCTTAAATATTGGTATAGATTTTGGTTTATTGATACAAATTTAAAGGTAATTTTGTTATACTGTATGTTTATTTCTACTCTTATTTAAGGGATTGTATTTATGCAGTTTATTTAAAAAATATAATGTATAATTAAGAGATAGAGATTAATAGTCATCTATAATAGTCAAACTTGTAGTCATGTAAGGTATGTTTTCAAGGTCATACACAGATATAGTTAAATAGATAGATGACCTTCAAATATTTTAAAGTCATATATAATTTGGAATTTAATATGTTTAATGGCTTAAGGATTTTCATGACAGTGAGATGCCTCTGTTCCTGGCAGCACCAATCTACTTCAGAGAAGATAATGGGCATCAA
>mite|17|797021|797030|797113|797122|t3|797023|m1|ave_score:0.53381
CCCAATTTTATGATCTCTATTTCAAAATGAAATAGAAAACAAAAAACAAGTTCCACAAAAGTGAAAAGCAAAATAAGCAGGAAAAAACTAATATGATGAAAAAAGCCAAAATTAAACAAAAAGTTCACAAAAATATTCTTTAGTTTGTTTTGTGTTTTTCACAAACTACTTCTTGGAATGAGGTTTACCCTGTAGTGTGGTTGATATACCCACTGACATTCT
>mite|17|1123220|1123229|1123308|1123317|t3|1123222|m1|ave_score:0.535409
AAGTATAAATAGTATTAAAGTATTGGTAATACTGTAAAATAAGGAAGTTTGAATATTGTTTCCTGAGAAATATATAAGCTTATGTGTAATTTTTATAAATAATTATATTTTAAAATAGGATTATAAGATTCCATGAATTTGAAAACTGTTCCTCAGGAGTTGGCATAAGTTCTTCCTAGGACTCTACTCCTTATGTATATAAAATATAATTTGAGGAT
>mite|17|1425259|1425268|1425416|1425425|t3|1425265|m1|ave_score:0.537753
TCTACAAAACCTCCCGTACATCCCTCTTTGCTCTCTTTCAAATTCCTTTTCCATTGTTATTATGCATACATATGTGTGTGCTTCTAAATATAAATATATAGGTATATAAATATTTTGTTATTTATAATATATATATTATATGTCTAAATATAAGCTACCTAATATGTATTTTACACACAGGCACACACACATATACCAAATTTTAGATATATATGTGTGTATGGATATATACACATATACATACTTATATACATATATATTCAGGAATTACCATTTAGTACTGGACT
>mite|17|1425268|1425277|1425381|1425390|t4|1425275|m1|ave_score:0.582031
CCTCCCGTACATCCCTCTTTGCTCTCTTTCAAATTCCTTTTCCATTGTTATTATGCATACATATGTGTGTGCTTCTAAATATAAATATATAGGTATATAAATATTTTGTTATTTATAATATATATATTATATGTCTAAATATAAGCTACCTAATATGTATTTTACACACAGGCACACACACATATACCAAATTTTAGATATATATGTGTGTATGGATATATACACATATACATACTTATATAC
>mite|17|1425272|1425281|1425377|1425386|t6|1425273|m1|ave_score:0.600495
CCGTACATCCCTCTTTGCTCTCTTTCAAATTCCTTTTCCATTGTTATTATGCATACATATGTGTGTGCTTCTAAATATAAATATATAGGTATATAAATATTTTGTTATTTATAATATATATATTATATGTCTAAATATAAGCTACCTAATATGTATTTTACACACAGGCACACACACATATACCAAATTTTAGATATATATGTGTGTATGGATATATACACATATACATACTTAT
>mite|17|3196672|3196681|3196860|3196869|t3|3196673|m1|ave_score:0.503325
ATCTAATCACAGTGGGGAGGCATTTCATATTAACTTTCTAAATGTATTTTTCAGATTCTTAACATGTGATCTTCCATATTTGTTTCACATTTTCAATGTTATTTTATTCTTTTACCTAATGCAATAGTTGTACATTTTCTAAGATGAAAATATATTTTGTAATAGTTTTATTTATAAAGAGAAAGTTACCATTTTCTCATTTTGCTTCATATCAAATGGATTTACTTATAATATGTACCCACAAAACAAACACATGTTCTTTAAGTATTTGTAATGATAGCGTGATTGTCATACTTTATGGAAGGTTTTCACTTGAGG
>mite|17|3502918|3502927|3503085|3503094|t4|3502920|m1|ave_score:0.556398
ACTTAAAGAAAATGTGATGTAAAGATTTTAAATATTCAATAGAGTCTATTATTTATTGTTAAAAAGTCACATACTAGCAAATCTAAAACAAAATATGGTTTCCAAAAAGGTCTAATTAAATTTTTGCAATGCATATTTAAAAAAAATTAAGATTATTTCTACTTTCTATATTTTTTTCTCATCACAGACCATTTTGAAATTGAATTGTCTTAATTAAATAACTTTTGGTAACTTTTTTGTTTTATATAAAACATAAGAATTGTTTTTATGGTATTTATCTTAATAATTTAACAATCA
>mite|17|3622648|3622657|3622750|3622759|t4|3622649|m1|ave_score:0.596399
CTACATGATCACATTATGAAATAATTGTGTATTTTAAACTTACCACAGTTTATTCTTTTAAGTTATCTCTCATTTTTTGATGGATTTAGCAAAAGTAACAACAAAAAAGTTTTAAATTCACTTTTTTTTCAAAAGTTAAATGAATTTTCTCTAATATTTCATATAGATAACTTTTACAATTCCACTTTAAAGCTAGAAACAGCAACTATACAAAGCAAATTAATAATTAAAT
>mite|17|3950895|3950904|3950965|3950974|t2|3950896|m1|ave_score:0.508038
AAAATGCATACTCAAATTGATATACCTGTATACATGAACACATGCATATGTGTATATGTATGTATACACACAAATGTATATGTGCACACAAAATACGTAAACATAGAAATACACACATATATTATATATATATGTATACATATATATACATATGTGGGGTAGAGTGTGAGTTGTATCTGTCTATTAATCATATACAGTGA
>mite|17|3989135|3989145|3989191|3989201|t3|3989136|m1|ave_score:0.524363
GTGATATTTGTATATTATTTTTAATCATAAATCTATGTGTAGAGCAGCACACATGTGTACGGACATATCTACATATAAGTATAAATGGGTGTAATTTTTCTGTTTACATAGTATTATATATATGTCCTACCAGAGTTAGGCATGACCATTTTATAGTGGATATTGTTCATTACCCAAGAGAAATCAA
>mite|17|4551028|4551037|4551083|4551092|t3|4551030|m1|ave_score:0.626802
AACAAATACTGAAGAACCTTTAAAAATCTGTATTCTACTAATCTTTAAAATCTAAACAAAATGGATAAACATACACACAATATAACAAAATTAAAACAAATAATAAATAATTTGAGTATATCCATAAAAACCAATGAGATAGAAATAGTAATTTAAAATTTCCTAATTAACAAAATCCCAGGGCC
>mite|17|7105221|7105232|7105316|7105327|t3|7105224|m1|ave_score:0.549795
CATCACTGCTGACTTATATTACATTTTTAAAAGAATTGCATAAGTACAACACCTTAAATAAGAGTAGAAATACATGTATGGTATAACAAAAATAACTTTAAATTTGTATAAATATACAAAAACCCAATCAACGAAAAATATTTGAGATGTACAGTTATTTTTACTCTATATTTTTATGTCACCCCTCCAAGATGACAAACATCCATATCCTACTGAATGACAAAACC
>mite|17|8328929|8328940|8329063|8329074|t4|8328933|m1|ave_score:0.503744
AATAAATAAGTAATAAATAAATAAATAAATAAATAAGTAATTAAAATATGTAAAATATACATATAAGTGTGTGTGTTTTACATAATACATATATTATATATACTTATTACATACACGTCATACTCAAAAATATACATACAGTTATATACCTTAAGATATACATACTATACATTCAAATTGTGTATATTATACAAACACACATATATATACATACATGTATATGACAGGATAGAAATTTTATTCTTTACCTTTATATTTTGGAAGCT
>mite|17|9283259|9283268|9283341|9283350|t3|9283265|m1|ave_score:0.51188
TATTCTCCAGGTACATTACATACTTGTGTAGAAATGTCTTTATGAAATCTATGATTGTGTGCACTGAATACAGACCAACAAAAAATGTAACTAGTAATACTTACAGTTACACAAAATAAGTCACAAAAGTTTTTCACAATGTTATTCATTGCTGTGCCTACTTAAAAGCAACCAAGGCATTCTTTAGTAAGTGAGTGGATAATCACTCAATA
>mite|17|9686948|9686957|9687003|9687012|t3|9686951|m1|ave_score:0.566432
CACTCAGCTAATTTCATTAGATAATTGTTTCAACACATTATGGGGCATAATTATCTGTATGCTATAGATAGTTAAACAATATAGTAATACATATATACATATATATATATATATATATATATAGCTATAGGGAAGAAAAAATAGAAAGTTCTCTATTTTGCGCATTGATAACTTCTAACAAGCCT
>mite|18|1505964|1505973|1506004|1506013|t3|1505969|m1|ave_score:0.55407
AAGAAAAGAAAAAGAATAGAAAATCTGTTTCTAATCCTGTCAAAAATTTTCATAGTATTTAATAGCCATTCCTTTAAAAAAAAATTAAAAACTTACTCATAATGGGTATTTTTTCCAATCAGTGTGCATAATGAAAAGTAAAAGACACTAAAGTAAAAATTTACATTAAA
>mite|18|1539222|1539231|1539296|1539305|t3|1539223|m1|ave_score:0.735323
CCCTCTCTTTTCCTTGTGGCTGAATACTACGCCCCCACACAACTGCCTATTATAAGTTTTGAATAGAACTTAAATTTATATTCTATAATGAAAGTTTTTAAGAACAATGTTTTTTTAAAAAAAACTTTAAATGCATTTCTATTCTTTCAGAAAGAATAGCAGATGAAAATATTTCATGAAATGAAGAATAAAATGACCAATTTA
>mite|18|1771029|1771038|1771280|1771289|t3|1771033|m1|ave_score:0.535043
TATTAAAATTCAATTTATAGAAAGAAAAGTGAAAAATTTAGTATTTAATATTTATTTATAACATACACATAGTATCAATATGACCAATAAAATAGTTACATGAAATTTGAAAATGTTGTAAAAATATGCAGTCTCTTCTATCTAGTTTCTACTAATAATAAATTATACTTAATACAAAGTATCATATACCAATAAAATGAATGTGAACGCATTATAGTGAAATATTTTTTAATTAACTGAAAATGCTAAAAATAAATCTTTAAAAGTTATTTTTGGCAGTTCATGTAATTCATACATAGATAAAAATCATAATGTCTATGTATATAATTATACTCATGAATATTACCTTCATAATTAATCATTGGTCTCACGAATTTGTGT
>mite|18|2189657|2189666|2189704|2189713|t3|2189662|m1|ave_score:0.514752
TACACGGCGGTGCCCAGGTGTATTTGGAGCCTGAGGCCAGCCTAAGGGTACATAGCAAGATCCTGTGTCAAGACAAAAAAAAAAAAAAAATTAAGGAAAATACTTAATGACAAAGGAAGATTATGATGACGTATGTGGGGAACAAAACAGATTAAGAAAGTGTGTCCTAGGTAGCAG
>mite|18|3705394|3705403|3705579|3705588|t4|3705402|m1|ave_score:0.520567
AGTTGACATAAAACTAACAAGCATGGTCAAATCTGAACTATCACAAGTGTATAGAGAATCACCTTACATAGAGTACAATTTATCCAACTTCATCTATATCTTTTAGGTAAAAATATGTGTGTTATATTTCCAAAGCCAAAGTACTTAGGAATTAGTCTTATAAATTAGCTCTCTAAGCATATTTGAAAGTTTTTTTGTAAAATAATGAAAAAATAACCCTACAACTTCATATTTCATTTGACTACTATGTAAGCTAATCACCAATCAATTATTCAGATAAGTATAATGGATTACTTGCAGGTACTCATATAAGAT
>mite|18|4266205|4266214|4266366|4266375|t3|4266213|m1|ave_score:0.564837
TATTTCTAAAAGTGTTAATGTTTGTAGAATGTTCTAATGATTAAAAGGCATAAGACACATCCATCTATATTTGTAATAACTATATAGTAAGTTTTCTCTATATTCTATAGATACATAGGTTGAGAAATAACCTTAGTTTAAAAAAAATCTTGTTTTTTCTGTAGAAAAATATGTCCAACTTTGTTATTACAGACAATAAAGTACAAAAATTCTCACATTTAATATAGATAGCATTTTTTATTTCTTATGTAATGTTGCCTTAGTACTCTTTTAGTTATGAGTTCTGTTTTT
>mite|18|4405649|4405658|4405692|4405701|t4|4405657|m1|ave_score:0.518312
CATAGCCTGTCTTGGACTACATTCTTTCCTTAATATATAACTCATGTCTTTGGAGTTGTCAGGTAATTTGAAAGGAAACGTATCACCGTATATCTTTTTCATTCAAATTACATTGTCCATCTTCTCACTATTCCTGTCTGTACTTTCCTGTTATCTCCTGGAACTCTCTTGGC
>mite|18|4437239|4437251|4437281|4437293|t3|4437243|m1|ave_score:0.530616
TCTTATAGCACATACATACCATGCAAAATTTTCAACCAATATAAAAATTGCAATATGTTTACATTGTGTTTTTCAAGTGAATAATTATAAAAAATACAAGTAAAAAACAGAATGTTTTCCATACCCCTTACATTATTAAATATTTTGTGTATTGCAGGTGTAGAACAACTTTTTC
>mite|18|4874298|4874307|4874917|4874926|t3|4874301|m1|ave_score:0.50901
TTTCTTTGTAAAGGTTTATCAAGTATTCTTGTTATTATTATTATTATCATTATTGTGTATTTGTGTGTGTATGTGTGTGTCAGTTATTTTACTTACATTAGGTGAAATTGTTATTACATTCTAACTAATTTAGATTAAAATTGAAATGGATAATGAAATGATTTGTTACAATAATGTTTTCAAATCATTTGTAATAACTTTTATATTAACACTGTGCCATAGAAGTTTATTTTATTAAAAACGTCTCTAAGCTATTTCATAATCTCTTCCTATAACAATTTTATTTGTTTGCCTTGAGTGTCCTTTTAAAACAGTATGGTTCAGTTTTCAACGAGATACATAATATTCTTTAATATAAATATATACAAATATATGTATATATAAATACACAAGTTTATATAGATATTTATTACATGCATCATGTGTTTATATATTGGTTAGTGATATAATCAACCAATAACTGTGGCTATAATTTATATCTGTCAAATATATCATATCTTAAAGTATTTGAAAATTATAAATACTTTATTTATTTTGATTTTTTTTAGCCATTTCCTCTTTATTTACAAAATTGTTATATAATTTTTGACTTTTAAGAGCTATCCTTAGAATTTTAGGATTCATATAGAATCTATCTAAAGTGTTAAATTAAAAAAAATAATTTTCCCTTTCTTCAGTAACAGACACAATATTCCTTCATTTGACTGTGGTATCTTCTTGTGTTAAATGATAATACTTTTGCTTATTTT
>mite|18|5404929|5404942|5404966|5404979|t3|5404933|m1|ave_score:0.551581
ATGTGTGTGTGTGTGTGTGTGTTTGTGTGTGTATGTATTATATATTGTATTAAATATGTAACATATATGTGTAAAATACATAATAATTGTCAATATATTACACATCTATGTGTATTTATGTGACACACATATTTATACATATATATATATATATATATATATATATATATA
>mite|18|5760065|5760075|5760192|5760202|t3|5760068|m1|ave_score:0.5951
AATTTCTAAAGATGCTATTTATACATGTTATAGCTTGCTTTATTTTCTATGGGTCTTTCCTTTGTGCAATATTTGTTCTTGTTTCAAATAAATTTAGTAGAAATTGAGAACTAAAGATATTTAATAGGAAAAAACATTAAAGATATGTATATGTTTTTGAATCGTAAATAAATTGCTTTATATAGTTTATTTCACAAATCCTTTAATACATTATATTTAAAACATTAGTTAAGCATATACTTATGTCATTATGGAACA
>mite|18|5953777|5953787|5953860|5953870|t4|5953781|m1|ave_score:0.592878
ATATGGGTAGATAATTTCAGTAATCTACACAGTTTAAAAAGAGAAAAATTTTGGAATATTTTAGTGATGTTTTTTAAACAGAAATAATATGGTGTTAAATATATGAGTATATGATTAAAATAAAAATTATAAATACAGACAATAACATGACTAATATTCAAAATAATTTCTACTTTGTGGAGAAAATACTTGCATAGATAAATTTTGGACCATA
>mite|18|6239383|6239392|6239516|6239525|t3|6239388|m1|ave_score:0.610266
TAGTCTCGAAGATTAATCTTTTGTCTTCAGCCAAGATCAATGAAAATGTACCAAGCAATAGTACTCATTTGTAAATAGTATGAAATATCAGATTTTTCAAACTTATTTGACTCTATGGAGTCATTATAGTATAAATACTTAATTTTAAAACAACATAAGTGATTCAAATACTTACCAAATATTAAATATCTTAAAATGTGTACATATGTTAACTGTAAGACCATCAACTCTAAAGATTATGAGATGTTTTCAAAACCATAGAT
>mite|18|6685349|6685358|6685485|6685494|t3|6685355|m1|ave_score:0.576915
AACTGTACACCAATTTTTGTAACTACATAAAATATTTACATATTTTATTGTTAGTATTATTTACCTTTTGAAAATAATTTATGATACTTACATAGTATTACTTTGTGTATTAGTAAATAAATAGATAAATAGATTTTATATAACCGTATGTTTATATGTTCACTGAAAATAAAATTTTGAAATGCTATACAGTACACAAAAGCTAATATTCTGGACATTATAAAAATAATATACCGTCCTATGAAGACTCCTGTTGAAGAAGCGTG
>mite|18|6715348|6715357|6715626|6715635|t3|6715350|m1|ave_score:0.502312
ACCCAATAATCTAAATATATTCTAATACAATATGAAACATTTCATAGTCTAACAATGCTTGTACAAACTACTTACTAAGATAACTGAAATCACTCTTTTAATTGTGTTTTCTAGAATTAGAATTACTATACGGTGAAAAAATAAAATTCTGATATTTTAAGAGAAGTACTTAACAAGATGACCATAAAGACTTGTAACAACAATATAATAAATTGATTAAAACAGAAAATAATTCTCAAAAGTCAAATTTTTATGCAAAATTCACATGTTTAAAACGTATTTTGCATCAATATAAGAAATAAAAATTATGCTCTAAAATATTATACTCAAATACCATTTATTTTGTACCTTTAAATTGTGCATAATATATAATATATAATTTAATATATAACTTATATTATATATTGA
>mite|18|7212272|7212282|7212432|7212442|t5|7212279|m1|ave_score:0.510262
GAGTGCTGGCCATCCAAGGTCTCACCCTTAAATAGAAAGTGTTCCTACTCATTGAGCTGACACTCATGTCATTTGAAAATTGTGTAAACATATATAAAGTACTTTTCCTGTGAATAATTAAGTATTTATTTTTAGATATATATGCAGAAAACTTAAGGTTTCCAATAAAAATAATTTTAAAGATTAAATAAAATAATTATTTTTCTGGCAATATAAGCTTTGACATGAATGGCTGATGTGTTATTCTACTAACGAGCATTACTTAAGTAAAGACATGCACTTATAGAAGCC
>mite|18|7350274|7350283|7350899|7350908|t6|7350281|m1|ave_score:0.516437
AGCAGAGTTAATGTCAAAGTTTCTGTGGTTATTTATGATACGTTGGAGATCTACTAGTGTTTTATTGCCATAGTAATTTTCTTTCTCAAGACGTAAAGTGGAAATTACTTTAGCATTCCTATATTGTCAGTGGAAACTGTGAGTGTAAATAAGTACCTATTTTGAGTTGACACAGGAGTTCAATAGAATGTGTTATTAAAGCTAAATAAAAATACCATGATAATGGATAACTTATTGAACTATTTTATTTAAGGGAATTAGTATATTATAATTTAAGTTTTATAAGTCACAAAAAATTGCTATATAAATTTTGAAACAGCTACAGCATCATATTTCTTATATATAAGAATTGTGAATGATTAAATCTAATTTGTGATAATTTATAAGATAATAAAATAATTTTATTAATAAAAATGTTTATGCTTTATTTTATGTACTTATATATAATAAAATAAATAAAATGAACATATTATCTTAAAATTTTAGGTCTTGTGATAAGTCTTAAATTACATTCTTGGAAATAGAAAAATTCCTTTAATTTTATAGTGCAATAATATCCAGACAAGTTAAATATTATCTTGCAATTGTTAGATAATTAAATAATTAAATAAAAAAATCTTGAAAGCTACTAATTAATATCAATATTAAGATACTTGGCCTATGTATCAATTTTAATGATTCAGGTTGGCAATCAATAGTGTGCTGGCTTCCTATATCTACTCTACTAAAGCACTAACTGTAGCCATCTTAAACAG
>mite|18|7350462|7350472|7350741|7350751|t6|7350467|m1|ave_score:0.666063
TGTGTTATTAAAGCTAAATAAAAATACCATGATAATGGATAACTTATTGAACTATTTTATTTAAGGGAATTAGTATATTATAATTTAAGTTTTATAAGTCACAAAAAATTGCTATATAAATTTTGAAACAGCTACAGCATCATATTTCTTATATATAAGAATTGTGAATGATTAAATCTAATTTGTGATAATTTATAAGATAATAAAATAATTTTATTAATAAAAATGTTTATGCTTTATTTTATGTACTTATATATAATAAAATAAATAAAATGAACATATTATCTTAAAATTTTAGGTCTTGTGATAAGTCTTAAATTACATTCTTGGAAATAGAAAAATTCCTTTAATTTTATAGTGCAATAATATCCAGACAAGTTAAATATTATCTTGCAATTGTTAGATAATTA
>mite|18|7734333|7734342|7734422|7734431|t3|7734335|m1|ave_score:0.56668
TTAACCTTAGATATGTAGAAATATTTTAATCTCCATATTTCTGTTCATTCATACAACTTTGTCTTTATTGAAACAAAGAAATGTTAAAACAAAACAAAAAATACTTTATGTCCTTAATTTGTGAATAAATGTTTTTTTTCTGTTAGATACACTAAAGACTTTGTTATCCCCTACCTGATGTCTGTTAATGTAAGGAAATCTGAGGTTATTACAGTTCAT
>mite|18|7857850|7857861|7857895|7857906|t5|7857856|m1|ave_score:0.54919
GAACTAAAAAACCTGCTATCTATCTATCTATCTATCTATCTATATTTTACTTATATATATCATCTTTATATGTATTATTTCTATATCTGTCTATTTCTTTATGTACATATAAATATGTATATACATATAAATATATGTGTTTGTCTGTATGTGTGCCTTAGATAACTTTTTTTTGGT
>mite|18|8559082|8559092|8559193|8559203|t3|8559091|m0|ave_score:0.651439
ATTTTGGGACTGAGCTCCCAGGAATGGAATGTGGACACTTCTATTCATGTAACTAAATGTTTCCTTTATTCTTTGCAATTATAACTATTATTTTTCATAGTTTTATTGTAAGGGTTATAAAATAATAAATAAATAAAAAAGTTTTATAGTTAAAAAGGAGGTTATTAATTTGAATAAAGGAATGTTTTTAATTTTTCTAATGTTTTAGAGTGTATTTAATGAAAATGTCATTTTTAATTTTA
>mite|18|8559200|8559209|8559318|8559327|t3|8559208|m1|ave_score:0.685975
AAAATAATAAATAAATAAAAAAGTTTTATAGTTAAAAAGGAGGTTATTAATTTGAATAAAGGAATGTTTTTAATTTTTCTAATGTTTTAGAGTGTATTTAATGAAAATGTCATTTTTAATTTTAGTAAAATATAGATTGACATGTTGAAATCTATTCATTTTTTTGCAAATTTAAAATAAAACATTGCAAACTAGGAATCTTTCTTCTGGATAGATATAGAGATAGAAATGGAATGTTACACTAAGAA
>mite|18|8559819|8559828|8559974|8559983|t3|8559821|m1|ave_score:0.516883
AGTATTTGAGAAATATTTATAGTAAAAACGTACTATTTGTTAGCAAACCAGAATTGATTTCATATACCTTATGTACCTGAAAATCACATGCAATTTTTGTTCATAAAACTATAAATGTTTTTTACACTTTCTCTGATGAAAATATTAGAGTTCATTTTTTTTAAATAAAGTGACTAATAATAATAAGTGCTGATAATTAATTAATGAGTATTGTAAATGTATATGTTTAATACAGTTCACCTTTGCAAGGTGTTTTGCAGTGTTTAATGAAATACCAGTAGAAAA
>mite|18|8986507|8986516|8987245|8987254|t3|8986508|m1|ave_score:0.514428
ATCTCACTTACACTTTTAACGATTTAGGTCCTCAAATTTTAATTTTATTCTATTTAAAATAGGTTAAAGTTTTAGTTTATTGAATTCTAATTAATATGAGAAATCATATTTTGTTCAATGTTATATCTTAAACTTCTTTAAGCTTGTTCTAGAATTGAGGTTTTCCTAATTTTTCCTATGTAATAGAGAAGATTATATTAAGTGTTCATGTCCATAACTCTTAACTTTTGCATAACACATAAAACTGAAACATTTTTATATAAATTTCTAGTCAGATATAGAGATTATCAATGGCATGGAAATTATTTTTGAATATTTACTTGCAAAAATTATTTAAAATATTTTAACATAAATGTATCATTAAGCAAATCTTGATTTTGTTGGACATTTTGTGAAATAATCAAAACCCAGACAAATCAATAGAAAAAATAAACAGTTACCTTAATAAAGCATAAAATCTTGATAAGTTTATTATAAGTATTAAAACACCCAAATATGTAATTAATTGTTAAAAATTATGTTATAAGTTATTAGCAAAAAGAAAATAATTATAACTTAGTAGAAAATATTTCTCAAAAATTTGAAGAAATCTAGAATGAAAAGTTTAATAAAATATAAAATCTATTTTTATTTATTTATATATAAACATTTTTCCATGCATATTCAGGAGAATTTATTTAAAACAACAAAACTTGTACTGTATAACATATAGTTGCCTCATGAAGCTTTCATTGTTTAATTCTAATAATAATACATGCATTAAATGGTTTAAAATGATGTATATGATATAAACTTCGGAATTTAACCTAATTTAAAAGAAGAGAAAAGAGAGAAATAATTTGTGACTTTGAGATCTTGATAGACTTTA
>mite|18|9091468|9091477|9091617|9091626|t4|9091475|m1|ave_score:0.588969
TAGAGGTCTGGAGTAGACATAAATTCACACACACACACACACACACATATACATGCACATATATGTGTGTTTCTATATATCATATATATTAAAAATAATTTATATATCACAAGACATGCATCATTATATAGCATTATATAATATAAATATGTATAGAAATTAATCTATATTACACTATATATATATTATAAAAAGAAAGTCATGCACACACACACACATACATATCCACCTCACTTTTTACAAGACCCAGGGATCATTAAAGAAGGTGGTAGAAAGAAT
>mite|18|9091470|9091479|9091617|9091626|t6|9091471|m1|ave_score:0.589538
GAGGTCTGGAGTAGACATAAATTCACACACACACACACACACACATATACATGCACATATATGTGTGTTTCTATATATCATATATATTAAAAATAATTTATATATCACAAGACATGCATCATTATATAGCATTATATAATATAAATATGTATAGAAATTAATCTATATTACACTATATATATATTATAAAAAGAAAGTCATGCACACACACACACATACATATCCACCTCACTTTTTACAAGACCCAGGGATCATTAAAGAAGGTGGTAGAAAGAAT
>mite|18|9141825|9141834|9141988|9141997|t3|9141831|m1|ave_score:0.551994
TTGGAAGATTTGGAGGGAGGAAAAGGAAAATGTGTAATTATATAGTTACAATGTAATAAAAGTAAAGGAAGTAATGTTTTTAAAGTTATATCTTATATGTAACATAAACATATGGGCATATGTATGTAAATATTCATATTTATATGCACATACACATAATGCCCACATAACATTTATTTACATAAATATAATTTTGTTAGAGAAAACAATTATAAATACTATTTTCCTTCACTAAAAAATGTGAAAAAGCATAGAAGATAGTCAATAAAAATTTTATTGGCTTATCAAAAATA
>mite|18|9207181|9207190|9207267|9207276|t3|9207182|m1|ave_score:0.605301
AATTATATTTTGCAGTTGGAAAACAAGTGTATTTGTTAATTTGAGGAATATATTAAGAAAGAAAACAGTAACATGCTTATTTTACGTAGTTTTCTTTTTTTACTAGTTTTCCATAAATTTTATATAATTTAGTTTGATCATAATTATCCTGTTTTCAAATGTTTCCAGATTCACACCATCCTGCGACTCCCTTAACCTGTCTCTTTGTTTCTGTGA
>mite|18|9520645|9520654|9520838|9520847|t3|9520651|m1|ave_score:0.582696
AATATTAATTTTAATGATAAAACTAAAACAGATTCACATAGTGATAATATTAAGAATTTGATTGTATGCTAAATAACTTCAATTTTTGATAACTCATTAATTTAAACCATTAATTTAAGTCATAAATTTAAAATATTTTGAGAAAATTTATTTTAATATTTGCAAACACAAACTGTAGAATATCATGTCACATTTTCATATTTGCTACAAAGTTTGATATTACATTGCAGTATTTACCCATAAGTCTATTTGAAGCATATAATTTGATTGTTTAAGTAAAATAATTGCAGAGGAGAGATGTGATTTAGAATTATAGCTAGGGA
>mite|18|9557276|9557289|9557328|9557341|t4|9557280|m1|ave_score:0.522728
GTATACACCACAAAATTAAGGACAAGAAGTCACAAGAATAGTTAAAAGTGTGTAGCAAAGACATTTAAGATGAAAAAATAAATTTAGCTTAATGATAAATTTCAGTGTGATTTTCATCTTCAATGTAAAGATAAACTGTAATATAATATACTGCTAGTGTTTAAGGAAGGAAGCTTTGAGCTTTCG
>mite|18|9573813|9573822|9573892|9573901|t4|9573818|m1|ave_score:0.707948
AATAATTTTTCCAAAACTATCAAAGAAAGTTAGACTTTTAAAGTTTTAATAACCCTGGTGTTGATTAGTGTTTATGACTATAATATATAATAATTATATTTATTTGAATCCTTTTGTATTTTTGTTAAACTTTAGTTTCCACTATTCAAGGTGAGTCTGAACTTTGTGACACGGAGATATTGACCTAACACATCTATGTGGACATTATT
>mite|18|9595628|9595638|9595802|9595812|t4|9595634|m1|ave_score:0.51859
TATAGAAAATATTGAAACACTACAAATAATTTATATTTTTGTCAAAATCCGTTCTCAAAACAGCTATTAATTACATCACTAATTTCTTCTAGGATTAATCTCTATGACCTAAAATAAAAACATTATGAAGTATAAAATTTACTTCTAACTATATATCCTAAAGGAATAAAATCATAATTTCAAATGTTCTACTCATTAATGTTGATAGCATAATTTTGACAATATTTGAGATATATTAATAACTGAAAAATTCGTTGGCACCTGATTGAATAAAAAGAAATTTAAGTTGCAGAAATACAGGTAAT
>mite|18|10062894|10062904|10062984|10062994|t6|10062903|m0|ave_score:0.54925
TTTTGGGTCGTGGTGTTTCAGCACAGCAATATAAATGCTAACTAACTCATCTTGATTTTCCTTTCTTTCATTTGTATCTTAACTCATTCTTATCTCACTTTCAAAAAAAAATTCTTAAAATAGAAGTTTAGCTTATTTTGTATATTTTTTATGAAAGAAAGATTTTCTGATGAAGATGAGATTTCCACAATACATCTCATATGTGTTTTTTATTTTCTTAT
>mite|18|10146203|10146212|10146392|10146401|t3|10146204|m1|ave_score:0.525367
TACTGCATTACCCAAGCCCTTAAACTGTGATAATTTTTCTATGTAGAATAGGAAAGTGAAAAAGCAACGTTGAAGCTTAAATAGTGCACAAGTTTTAAAATAAAATGTTACTATTAATATGTTTATCCTAGTACTGACATTACATAATTTATTTACATAATCATTAACACTAACAAATTTTAAAATCTTATCTTTGTAGTACTATATTAAATATTAACTTAGTTTAATGTTAGTGAGGTCCAAAGTTCTATGTTGCTTTGAAAGATAACTTGAATTACCATCCTTTCTATATATAAACTTTCATGAGATTGGAAACAAC
>mite|18|10675658|10675669|10676033|10676044|t3|10675664|m1|ave_score:0.534588
GCCCCAGTAGCTTCATAATGAGAAGAATGGCAATGATTGATTCCATCAAAGAATCAAAAAGCACATAAAATGATCACTTAAGTAACAATTTCAAAAGAAAATTTATGGTGTTAATGATATGAAAAATGATATTAAAAGAAAATATATAATATGATGGATATATCATTGAAAATACAAGATTTTTTTACTCAAATGCATATGATGTAAAAGCTTTGAGAATATTTGCATTCTATTCTAAATTAAAATGAAGTACATAATTTTAAATGATGACACATTTGAAAACATTTAATTTAAGGTCAACTTAATTCTAACCATGGTTGAAAATATTTATAAATTATATTATAGTATTTTTGTAATTATTTAGTGGTTTTAAATGTTTTCATATTTTTTGTTATTACATTTACATTATTTCTTTTTCCACATTCCTCTTCTAACCATTTTATATGCAAACTTTAACTTTTGAATATTTATAATATACTATCTCATTGGTTACTGTTGCATACAAAT
>mite|19|224945|224955|224989|224999|t3|224951|m1|ave_score:0.566162
TTACATATATATATATATATGAGGTTTCTAAAAATACTTTTATACTATGTATATGTATACCATGTATACTATGTATATACTTATGGTTATTTAAAGTACCATATTAGTATATATGTACACATATATTATATATACTATTTAAATGAGCTGCCTAAACATATATACTATTTATACA
>mite|19|709686|709696|709829|709839|t3|709689|m1|ave_score:0.547759
CATGTATGTCACATATGTGTTTGCTTTCTTTAAGGAAATCCTGAAGAAGATTATTGATTTGGTAAGTTTTTTTATTTTAGTTTTATGCAGTCGAATGTGGCTTAAAATGTTTATAATATGAAGGAAAAGCATGCATAGAAAGGTCATTTATTGATAATATTATTTTAGATGTGTTAAAATAAATTTTTACTCGTTTATTATTCAAAATCTTACCTTTAGTTGCCTATGATTCTGTCAATTAAAATTTTAAATTATTTGTACTTGTATACATTTT
>mite|19|732105|732115|732146|732156|t3|732111|m1|ave_score:0.588506
TAGCAAAGCCCTGGGGCTCTTTATTGTAGGTTCTACAGTTTTGGTAAAATAATGAAAATATTTCTTTTCTCCATTATAAATGAAATGTTTATTTTTATTAAGAGAAAATAAAATAGCTTCAATAAATAAGTATTGATTAAAGTTAATAAGTTAAAATGATCAAGTTTTACTG
>mite|19|771249|771261|771403|771415|t8|771249|m0|ave_score:0.52882
GCCAACAAGAGGCTAGAGCTAATGGGTCAGACAGTAAAACAATTTCTTTGTGGTTTTTTTCACAAAGAAATTGCCAAGTGGCAATTTCTAAAAAAATTTTAGAAACTTCTAAAATTTCTAAATTTTAAAATTTAAAATTTTAAATTTAAACTTTAGAAATTTCTAAAAAAATTTTAGAAACAAGAGGCTAGAGCTAATGGGTCAGGCAGTAAAACAATTTCTTTGTGGTTTTTTTCACAAAGAAATTGCCAAGTGGCCAGAACAAGCAAGCAGGCCCTCCTTGCAAC
>mite|19|867180|867190|867231|867241|t3|867187|m1|ave_score:0.600784
CAAGCTTACTAAAGGAAACAAATGTTCCAGAGATTGGCATGTTATTTACATGCTTTAAGAGAGAAAATACATGCTGTTATATGGTACTTAATTTCTTTTTTATATTTTAAATGTATTTTTTCAGATATTGAGCTTATCACAATCCTGTCTTTAAAAAATAACAACCTATAAGGTAGCAATCT
>mite|19|3287532|3287541|3287746|3287755|t3|3287538|m1|ave_score:0.550566
CAAGGTACCTGACCTCCTTAAGTCTTAATTTTCTTATCTAAAAATGGAATTTAATGATGCCAACATTTTCCAAGGACTAAATATAGTAATGCATTAAATAAGTTAAGTGATAAAATAATAACCAACATGTTATAAGAAATGTATTAAATAAAAAATATTAATATAAATTAGATAGAAATGTGAGGAAAAAAGTTAAGATTGGTTAGGAAAAAATTTCATGCCTTTCTGGCTTTATAAACTTTACAAAAATAAGCACATATTATGGCTACAATTAGAAAATTTTGTGCCGTATCTTTCAAATTTCAAAGAACTATTTTCATATTTTGGCAAATTTCCCATTAAAC
>mite|19|3570199|3570210|3570242|3570253|t3|3570204|m1|ave_score:0.634525
TTAACCTCACGTGTGTATCATCTTTAAGGCTTGTCTTATACATCCATTAGAGATCTTAGCAAATGCTTCAAATTGTATAAATCTTTTAATTTTATTTTTCATTTTTGAAGTATTTAGCTATCTTAACCTTCACTATAACTTTATATATAACTTTCTTCTTCTTCTCCTTCTTCTT
>mite|19|4965302|4965311|4965377|4965386|t4|4965302|m0|ave_score:0.598504
ACAGCCACAATGTCTGAAAAGACTGATGGCTGAAGTCAAAATGGTTTTTACAAGAGAAAAGGTTTTTGTTTATTTTTTTTTTTAAATCTTGAAAGTAAACCTCTATATTAGGTCCATTTGTAAATCATCTTAAATAACAAAAACCAAAATGAGGTAGGTAAATAAGATAGAATTTAGGGGGCTGGAGAGATGGCTCAGAGGTTAA
>mite|19|5111301|5111310|5111454|5111463|t4|5111308|m1|ave_score:0.527324
CCAGGCATCAAGATGTCTCTGTCAATTCCAGAGTTTTGGAAATTGCTTACAGTGCACTTCCTGTTAACTTAGTAAAATTATATTCTTTAATGGAATTGAAGAATAGATAGTTATAGTTTTCCTTAGTTATGATAAAAGTTAAAGTAGATATAAACATTGTAACTGTAATTCTTGCTTGATATCTGTTTTGTTATATGTAATTTTACTATGTTAAAGTTAAAAGCTTCCTTTCATTTAGGCAGCAAAGGGGAGGTGATATGGGATTCCCCTCTGTATGCTATGA
>mite|19|7416787|7416796|7416928|7416937|t3|7416794|m1|ave_score:0.536536
TATATAGAGGCGAATGCTTTACATTGGTATTGATACAGATTTAAGATCAGTTTTGTTATACTGTGTATATGTATATCTGCTTTCGTTTAAGGTATTATGTTTATACAGTTCATTAAAAATGTAATGTACAACTAAAAATTATAGATTAATAGGTAGTTATTTATAATAGTCAAGCTTGTAGTAATGTTAGTTTTTATATATATATACAGAGATATATTTCAGATTTTAGACAGATAATCTTCAAAGACCTACAGAATATGGCATTTAAGAG
>mite|19|8331415|8331424|8331523|8331532|t3|8331417|m1|ave_score:0.507552
ATCATGTTCTAATATATAATATATATAACACATACATATATGTAATACATGTAATATATACACACATGTAATACATATCATGTTCTAATATATGTGTATATATGTAATGTTATATATGTAATATTATATATGTTGTGTGATACAAATCATGTTCTATTATATATGTAATATATGTGTGATATTATATATATTATGTAATATATCATGTTCTATTATATATATATATATGCATATTGCA
>mite|19|8807610|8807619|8807752|8807761|t3|8807616|m1|ave_score:0.725518
TTGAAATATAAAATTAACTTTATAACTTATAATATTTGCAAATAAAAAATAAAATTATTGCAAAGATTCTGTAAATAAATATAGAATATTTTATATAGTTATATATTGTATATGTTTATATATTATATATAATAATAAATTTAATACTTCATTACTTTTAGCTATTAATTGGTACTTTTTAGTTTATATAATTATTTTTTCTAGAATCCTTGTTGACTTAATAACACTTGAAAATTTTAGGAGACTCACATTGGGAATAATTGTTAGTGTTA
>mite|19|9952192|9952201|9952232|9952241|t4|9952195|m1|ave_score:0.573884
GGAAAAACGACAGTGCAAAGCATGCATGAGTGCTAGAAAAGTTTAATTGTTAAGACAAAAGCACTACATTATAAACATTAAGTGATCTTTCAGAAAATAAAATTTAGTGCAAAAAATTAAAACCCCGTGAAAGTCCACTGTAAGCTCCATTTGAAGAGTCTTTAAGGAAG
>mite|20|603297|603307|603339|603349|t3|603301|m1|ave_score:0.661476
CAGAGTACTATCAAATAGAAATGGACAGCAAAGAAGTTACTTCATTAGTTAATGTGAAAGTCCCTGTTAAAAACTTTTATTTTAGCATTTTTGAAGACAAAATTTAAAAGGGAAAGGTATATTTCATAATTATTAAATATTTCACAATTATTAAAATGTCTAAGATGCCCAGG
>mite|20|3514218|3514227|3514281|3514290|t3|3514224|m1|ave_score:0.549546
GCTCTCGAACTTGTAAGGAAGTAAATTAGAAATAAACAATGATAAAACATTTAGACAAACTCCAAATATCTAGACATTAAATTAATTAAAACTATCTGTATATAAAAGAAGAAAATTACAAAGGATATTAGGAAACATTTGTACTTAATGACAGTGATGAAAACACGTATCAAAATGTTTCAAATTCAAATAA
>mite|20|5565240|5565250|5565304|5565314|t3|5565247|m1|ave_score:0.598421
AAGAGCTCACAAGCATTCTTTTATGCTGCTAGATTTCTTTGTGAACCATTTAAAACATTTTGCTTTAAATGATTTTATTTTGTTTTCTTATCTATGAATTATTTAAAACTTTTTCTTCGTGAATCATTTAAAACATTTTGTTTTAAAACATTTTATTTTGTTTTCTTATCTCTCTGTAGTATGTTCTTGAAATGT
>mite|20|7234748|7234757|7234805|7234814|t3|7234756|m1|ave_score:0.725236
ACTAGTATAACAAGACTTTAGACTTTATGCTTGTGTGTTGTATTTATGGGGAGTGTTTTTCCTTTTTCTTTTGAAATTATTGTTATTTTTAAGATCTTATATATTTATTTTGATTTTAAGAAAAATGTTTAATTATAGTTAGTGGTTTCCACATAATACATCTACTGTGTATACCTATTCAGAGAAG
>mite|20|9181838|9181847|9181887|9181896|t3|9181839|m1|ave_score:0.634713
ATGCTGTTAATAAGACCAAGAATGTGAGACTAGATAGTATATAGGCCCTTAGGGGGAAATCCAATATGATTATATGTTAAATAACCATATTAATAAAACAAGTCAAAATAACATATTGGAATTCTCATAGATCAGAGCATAACACAACCCTTATCCGAGAAGATCCTTGCAGAAGATGA
>mite|20|10156796|10156805|10156901|10156910|t3|10156802|m1|ave_score:0.508616
TAAAACTTTTTAAATGCCATATTCTGTAAGTCTTTGAAAAAAATTTGAAGAATAGCTATCCATCTGAAATATATCTCTGTAAATCTTGGAAACCTAACTAACATGACTATAGTTTGATTATTATAGATGATTATCTATTAATCTGTAATTTTGATTATATATTACATTTCAAATGATCAACACAAACACAATACCTTAAACAAGAGCAAATATATATATATATATATATATATAT
>mite|21|501612|501623|501650|501661|t3|501613|m1|ave_score:0.514877
TCTAATCAGATTAAGGGTATTTCCTAGTTTGTATAAGTGTGTGTATAATATGTATATCTTGTTTATATGTTGTATATGTATATATTTAAATCGTGACTCAATATATAAACCTTTTTTCTTCCCTCATCTCTCCATACCACCCCCCTGCATCTGAATGCAATACCGGCAGA
>mite|21|5792795|5792804|5792848|5792857|t3|5792798|m1|ave_score:0.567226
TGGGACAAAACAAAAACAAAAACAAAAACACTAACTAGAATGATATGTGTAAGTCATTATGTTGACTATAAAAACATGTAGATAAATTTATCTTTCTTTATATGTATTTTGAATATCGTCAACTATCCCTTTTCCAGAAGCATTTGGGAACAGTGTCACTGGATGGTCTTGATGAAGAACATT
>mite|21|6153576|6153585|6153638|6153647|t3|6153582|m1|ave_score:0.521426
AAGTTAAGGGATATATAGTAAGATATATAAGAATATTTTTCATGGAAAACATTGACAAAAGTGAGAAAAATTTGCTAACTGTAAATGCATAATTTACATATAGTCTATTGAAATAAAATCATTTTTTCCCACAAAGATAAATCTTTATCTTTTTCTTCATAGAAGTAATTAAAAATCCCTAAAAAAAACTTT
>mite|21|7195602|7195612|7195682|7195692|t3|7195609|m1|ave_score:0.656961
AACCGAAGTTCATTGTTTGTGCCTTCCCATCTCTGGAATGAAATATCAAATATGAGCCAATCCAAGTTAAATATTAAAGCTATTAGTTTTGGTTTTCTCTAAATCCACTAATTCAAATATTTACCTTGAAATTTAAATTTTTTAACTTTGACAAATTTGTATATTTTAAAAGGAAGGATAGTTGGTTAGAAAGTAGGAGCTTCCTCCATAA
>mite|21|9431401|9431412|9431454|9431465|t3|9431404|m1|ave_score:0.55235
TCTGTAACTTTTATTTACCAACTTGAGTTTGTTTTGATTGTCTACTTTAGTAGAGAATTTACAGACTAAAATATCTGTAGTTTAGGAAAAAATACAGTGTATTTCCCTACATAATTTTTGTCTGTTTTAGCTAATGAAAAGTCTGTTGATTAGACACCAGGGAAATATCTATCAGTAGTTAATGC
>mite|22|57993|58002|58043|58052|t3|57994|m1|ave_score:0.513246
CTAGAAATTTACATTATCTATTGCTGTACTTTGAAAAATCAATTTGATACCAAGTAAGTTCAGGTGTTTATTATGTTAAAATATAAAGTTAAATGCTCACATGACCTAATTTAACACCTGGTTTTGTTTATTTTTAGAATACAGGCTTAACATTTTAAATAAAATTATTACATATCTATA
>mite|22|732055|732064|732115|732124|t4|732056|m1|ave_score:0.60711
CAAATCTAAAACTCTGTGGTTTCTTAAGAAATAAGGAAGGAAATTAGTAAGTTAGTAAGAAGGAAAAACAGTTTCAGTTTCAAAGAATTTCCTTTTTTTTTAATTTCAAAAGAAAAAAATTTTTTTTCCTAAGACAGGTCTCACTGTGTAGCCCTGACTATCATGGAACTCACTATGTAGACCGGTCTAG
>mite|22|1308103|1308126|1308139|1308162|t3|1308112|m0|ave_score:0.511641
TTACTTATTTTATAGTTCTAATTAGTACAATTTTTTTTAAAAAAAATTGTGGGATTGTTTAGTTTAAAACCATGTATAACATGTCTTACATGTTTTACATGTTATACATGGTTTTAAACTTTTTCAGGGAGACTGGAGTGGTATGAATTCTTAGGTTGGGTAGAGTGAGGGAAGACATGC
>mite|22|1920214|1920223|1920368|1920377|t3|1920223|m0|ave_score:0.518443
CTTGTTTGTTATGAGTTTTATTAGTTTCCGTGTGACAAAGCTTTCAAAAGAATTTAGAAATCTTCTCTTTCTCTAATTTTTTCCCTAAAACTAGACTGGAAAGGCAACTAGAATTACTTTATTTTAAACAATCAAAAACATGAATAATTATTTATATAATATTTATTATAAATTTACTTAGACTATGATATTATAAAGTATGCTTACTAGTTTAAAAGAGAAGAAAACAAACAGATGAAAGAGATCTCATCTGCACACATCACCTTGCAAGGGTGAAACTGTGA
>mite|22|2016332|2016341|2016419|2016428|t3|2016333|m1|ave_score:0.502227
CTTCCACCTACATATACCCTATGCCCCAAGAAACCCAAATACTAATTATGCACACACAAATACACAGATATAATTAAAATTTTAAAACAAACATGCTAGTTTTTAAAGTTAAAAAAAAAGTAAAGATCTCACAACGTAATGGCCCCCTCTCTGTGTAAAAATCAACTGCAGAGCAAGGGCCGGGGACTGCACCACCAGGACGTGGCGCACAGATCGG
>mite|22|2144607|2144616|2144658|2144667|t3|2144613|m1|ave_score:0.624074
CAGCTCTATGTTACAATTATGATTACCATTTCATCAGAAGCTAGCACACATTAAATCTTTCCAGAAATTGCTACTTGTTTTTTTAACAACTTTTAAATACTCAAATTTTAACAATTTTTGGTTTTTTTTGTTTTTTTTTAGTTAGATAGATATTTGAAAAGGGTCTCACTATGCAGCCCTG
>mite|22|2330255|2330264|2330332|2330341|t2|2330256|m1|ave_score:0.611108
CCCTTGAAACGTGTGTGTGTGTGTGTGTGTGTGTGTGTGTGTGTGTGTGTACACAAAATATGTGTATACATTTTAATATTTTGTTTGTATAATAGTATAATAATATAAGCACATACACATATATATGTGTATATATGTATATACACATACACACATACACACATATATTTTTAAAGACAGTCTATGTAACTCTGGCTGTCCTGGAAC
>mite|22|2365820|2365829|2366017|2366026|t3|2365824|m1|ave_score:0.501785
CAAATTAGGTGATTGGGAAATCTAAATTACTAGATTAAATTGGTGGTAGATATTGTATTTATATTGTAGGGATTTCTGTATGACCCTGTATATCTTTTATGATACTTTCCATCTTTTTTATTTTGAGAGTAATTTATTTCTTTGTGCATTTTATAATAAAAATATCATAAAATTATGGTTGTATGATATGATTTTATGATAAAATAACATAAAATTAAATTTTATGATATGCTCGTCTTTAAAGTTCTTGTCTAATACCTATAATATTTTTGTCACAATTTGGTACTTACTGGTTGTTATTTTCTAATTGAGTAAATATTTTCTTGG
>mite|22|4096977|4096986|4097065|4097074|t3|4096980|m1|ave_score:0.606854
CAGGCATTTGCCTGGCATGTATGAGATCCTAAATTCAGTCTCTATAATAAATCATATCCTATCCAATATGGTATTAAAGTAAAAATTGTGTTTAATTGAAAAAGACTAAAGAGTTTTAAAATTTTAGTTCATATAATTTAAGGGTTGGCATGTTGGATCCTGAATGTATACACAATCCAATTTTTTGTTTGTTTTTTTTTTTTTGAGAAAGGGTTTCT
>mite|22|9973915|9973924|9973957|9973966|t3|9973916|m1|ave_score:0.521378
ATATATTCAAGGTTTCCTGTTATAAAATGTAAGTGAGAAGATAAAAACTTTTAGTGTTTGATTTTATCCCATTGCTGGGTTAAAATACTATTTTTTTTTTTAGTGATAAAATTTGATGTTTAATTTTGTTAACAGTGTCTCATTCCTTCTAAAAATCAACAATTCCTAGCTA
>mite|22|10848982|10848992|10849170|10849180|t3|10848991|m0|ave_score:0.752964
GGATCTCATCTATAGTGAGATCTGGTGCCCTCTTCTGCAGGAATACATGCAAACAGAACACTGTATACATAATAAATAAATTAAATAAATAGATAAATCTTTTTTATTTATTTATTTTTTAAAAAATTATTTATTTGTTATGTATGCAATATTAATGTATACAATAAATAAATAAATATTTATTTATCATGTATACAATAATATTTATTATGTATACAATAATATTATGTATACAATAATATTGTATGTATGTATACAGACATACAATACAATATGTCTGTGTGTATGCCTGAAGGCCAGAAGAGGGCACCAGACCTCA
>mite|22|10867476|10867485|10867545|10867554|t7|10867481|m1|ave_score:0.52833
TACATAATAAATAAATAAAATCTAAAAAAAAAGAAAGAAAAGAATGTTATGGTTGGGATCACCACAACATGGTGATTTTATTTATTTTAATAAATAAATAAAATCTAAAAAAAAGAAAGAAAGAAAAGAATGTTATGGTTGGGATCACCACAACATGAGGAATTGTATTAAAGGGTCACAGCATTAGGAAGGTTAAGAC
>mite|23|308077|308086|308140|308149|t2|308078|m1|ave_score:0.662334
TGACGTCCACCTTTGTGGGCTCTGCACTCACAGGCACATACTGTCCCTCCTACATGCATAGAAACACACATAATCAAAAACAAAAATCTTTTTTTTTTAAAAAAAAAATCCATTTAGTGCATTTATGTGTTTCTAATTCAGGGTTCTTTGTCTCTTTTGTCGCCCTGTCTGTCCTTTTGCTGAAACATACTAT
>mite|23|3656651|3656660|3656727|3656736|t3|3656654|m1|ave_score:0.520164
TTGAGCTCTTGAAAATGTAACAAGATGATTTTTCATTTTAGCTTCTCTTTCCTGGAGTATTGGTTTCTTACATGTTGGCTCCAATTTTTATACTTAAAATAATCTTATACTCAAAAAGTTTGAAAGAATTGTGTTTTAAAAAACCATATATACTATTAATCTGCATTTTTAGTTCTTAAAATTTGGCTTAGACATTTTTCCTTTAT
>mite|23|4917125|4917138|4917207|4917220|t3|4917128|m1|ave_score:0.551619
AAATTTATAGAAATGAAGAAAATTGATCTTCTAATTTCCATGCACTAAAGTGTGGTCTTGCAAATACAAATTCAAGTGTTTTAAAAATGTAAGTTCTTTTTGTTTGATTTTACATATTTTTTATTGATCTAATAGCAGTTACTGAATTTTTATTTGTTGTTTTTCTCCATTTTTCCTTGTATTAAAAATAGATGATTTTCGCATACAGTATAGCCT
>mite|23|5057483|5057494|5057537|5057548|t3|5057486|m1|ave_score:0.506748
AAAAATTCAAGGAACCGTGTTACTTTAGATTTACAAAAACTTATACAGAATAGAAGTATATATGTGCATATAAAACATATACATATAAGTACACACACATATATAGTATATACATATATACACATAATACATGTATTAAAGGGAATTAAGCCATGCTGTCTACAAGAACATAAGAAACATAGACTA
>mite|23|6032016|6032026|6032081|6032091|t6|6032025|m0|ave_score:0.501348
AGCTGTTGCTGAAGGACCTTCTATCTATAAATTGTTCTATTGAACTGTGGAAGTTGTATGTCACATATATGCACATATATATGTACATATTTTATATAAATCACACATATGTATCTTAGATATGTCATATATGTGATGTATGTGCACAGATGCACATATATCACATATACAATGTATATCCATCATATATATCACA
>mite|23|7019682|7019691|7019723|7019732|t3|7019685|m1|ave_score:0.568029
CATAACCTAAAGTCCTTTTAAGAGTGTATATATACTAATACTGTATATATATATATGTATGTATATGTACTAATATGGTGTGTATATTATATATTATAATTGTATATATACTATATTGTATATATATAGTATACTAGTATATGTGTGTATACACTATATTAATATATATGT
>mite|23|8838639|8838648|8838996|8839005|t7|8838644|m1|ave_score:0.530909
CAGTAGAATATTTTCTAATTTGATCAATTTTACATAAAAAGTTAATGGTTTCATTTTTCTTTTCTGCTAAATTAGTTTATATAGTCTTCATTTTTATTGTCCATTCATCTGTTGAAAGATTTTTTGGTTGCTTCCATTTTCTAGTTATTATAAATTTATCAGTAATGAACATGGATGTGCAAGTATCCTTTTAAAACAATTTTTTTCAATTTAAGCCATAGAAACAATTAGTTAAAAAATATATAGTATGAAATTCCCAAAATTAATAAAAATATATTTTAAAAAAACTAGCTAAAATCTTTTAAAATACTGAGTCCTATGTTTAATAGTTAATGTATAATTTTACTGAAAAATTAATTTCACATAAAATTAATAACAGTATAAGTTATATACAAATCTGAAATGATGCAATAAAAATTAGCTGAAATTTTTCTAGTAATTAACTAGATACAAGACTTGATTCACTATGAAACAGCTATTAATTAAT
>mite|23|9302266|9302276|9302422|9302432|t3|9302271|m1|ave_score:0.507039
GAATGTGAAGATAGCCGCACAGTTGCTAAAACCAAGATGATACTGCTTCCTAGGGGATACTCATCTTTACAGTTTGGTAAGGATTAGAAGACTATAAATAATATCGGAGAGAAGAAGATTTATAGAGATAATTGATTTACCAAATTTTTCATTTAAAATAAACTCATTCAGTTTCTAAAGTTAGCTGGACTACAAAATTATTAAGTATTAATAATATGTAAATATGATACATTCCCAAAGTGGTGTGAAAACCAACAAAGGAACACTGCATTTATAACAATTATGCA
>mite|23|9486707|9486716|9486761|9486770|t3|9486711|m1|ave_score:0.554514
TTGACTTTAGTTGAGAAGTCAATATTTAATCATTAGCTAAAAATATAAAATTTTCTACATTTTTGGATGTCTAAAGTAATTTGATTACATGACTTTATATAAACAATTTAGCACACATACAAAACATTAGCCTTAGACTTTATTCATTTATAGCATAAGTTGAACACTTATTACAGATCCTAGT
>mite|24|90745|90754|90803|90812|t3|90750|m1|ave_score:0.61087
CATTTTCCTCATTATAGGAGAATAATCTTCTTTTCTTCACTAGATCGTATAGGTATTGTTCTTACTAGTCATTAATAGACCTATTTTTATAATTATTTAATTTTAGCAACTATGTACAGACTAATAAGGTTTGGGAGGTTGTAAAATGCCACTCAAGGTCCTACATTTGACTGGACAATAATCATGAT
>mite|24|2975859|2975868|2976132|2976141|t4|2975860|m1|ave_score:0.534206
TATACTACAGTATATACTACACTACACCACAATTACACTACAGTACATTACTACATTACACTATAGTACACCATTACACTATACTACAGTATATTACTATACTACAGTACACTACACTACAGTACATTACTATAATATACTATAATACACTATACCACACTACAGCACATTACTACACTACACTATAGTACACTACAGTACATTACTACATTACACTATAGCACACTACACTATACTATATTACATTACTACACTACACTACAGCATACTACACTATAGTACATTATACTAAATTACACCACAACTACACTACAGTATATTACTACACTACATTATACTATAGTACACTACAGTACAGTACATTACTACACTACACTATAGCACACTATACCACGTTACACTG
>mite|24|2975880|2975891|2976132|2976143|t5|2975884|m1|ave_score:0.542582
CTACACCACAATTACACTACAGTACATTACTACATTACACTATAGTACACCATTACACTATACTACAGTATATTACTATACTACAGTACACTACACTACAGTACATTACTATAATATACTATAATACACTATACCACACTACAGCACATTACTACACTACACTATAGTACACTACAGTACATTACTACATTACACTATAGCACACTACACTATACTATATTACATTACTACACTACACTACAGCATACTACACTATAGTACATTATACTAAATTACACCACAACTACACTACAGTATATTACTACACTACATTATACTATAGTACACTACAGTACAGTACATTACTACACTACACTATAGCACACTATACCACGTTACACTGAA
>mite|24|2975981|2975990|2976132|2976141|t9|2975982|m1|ave_score:0.556641
TACATTACTATAATATACTATAATACACTATACCACACTACAGCACATTACTACACTACACTATAGTACACTACAGTACATTACTACATTACACTATAGCACACTACACTATACTATATTACATTACTACACTACACTACAGCATACTACACTATAGTACATTATACTAAATTACACCACAACTACACTACAGTATATTACTACACTACATTATACTATAGTACACTACAGTACAGTACATTACTACACTACACTATAGCACACTATACCACGTTACACTG
>mite|24|2976072|2976081|2976132|2976141|t4|2976073|m1|ave_score:0.620154
CACTATAGCACACTACACTATACTATATTACATTACTACACTACACTACAGCATACTACACTATAGTACATTATACTAAATTACACCACAACTACACTACAGTATATTACTACACTACATTATACTATAGTACACTACAGTACAGTACATTACTACACTACACTATAGCACACTATACCACGTTACACTG
>mite|24|3986497|3986507|3986689|3986699|t8|3986498|m1|ave_score:0.549645
AAACATACTGAAAGATAGCATTATATGGACTGAAAAAGTTATATATACATATATATATATATATGTATGTGCGTGTGGGGGGGTATAATATAGATATATTAGGAATATCTATCTATATTTAATTAGGAATATCTATATCTATTATGTTATTATATTAAAAATAAATATTAAATCCATATGATTTTATCTAGGTATGTTTTCCTACATATTTACATCCATAATATATTCCCATATGTTTTAAGAATTCATATACATATACATATATATATATTATGTGTATGCAACAACAATTAACAAAAATAAAGATATGAATTTAAAGGATA
>mite|24|4098320|4098333|4098378|4098391|t4|4098324|m1|ave_score:0.631469
TATTTCCCGTAACTGATGGTATATCTATATCTATATCTATATCTATATCTATATCTATAGCTATAGCTATAGCTATAGCTATAGCTATAGCTATATCTATATCTATATCTATAGCTATAGCTATAGATATAGATAGAACATAGATAGGTAGGTAGATAGATAGATAGATAGATAGATAGATAGATAGATAGA
>mite|24|4098324|4098337|4098362|4098375|t8|4098325|m1|ave_score:0.638294
TCCCGTAACTGATGGTATATCTATATCTATATCTATATCTATATCTATATCTATAGCTATAGCTATAGCTATAGCTATAGCTATAGCTATATCTATATCTATATCTATAGCTATAGCTATAGATATAGATAGAACATAGATAGGTAGGTAGATAGATAGATAGATAGATAGA
>mite|24|4098326|4098339|4098378|4098391|t4|4098330|m1|ave_score:0.63933
CCGTAACTGATGGTATATCTATATCTATATCTATATCTATATCTATATCTATAGCTATAGCTATAGCTATAGCTATAGCTATAGCTATATCTATATCTATATCTATAGCTATAGCTATAGATATAGATAGAACATAGATAGGTAGGTAGATAGATAGATAGATAGATAGATAGATAGATAGATAGA
>mite|24|4098332|4098345|4098378|4098391|t4|4098336|m1|ave_score:0.648907
CTGATGGTATATCTATATCTATATCTATATCTATATCTATATCTATAGCTATAGCTATAGCTATAGCTATAGCTATAGCTATATCTATATCTATATCTATAGCTATAGCTATAGATATAGATAGAACATAGATAGGTAGGTAGATAGATAGATAGATAGATAGATAGATAGATAGATAGA
>mite|24|4098338|4098351|4098378|4098391|t4|4098342|m1|ave_score:0.660829
GTATATCTATATCTATATCTATATCTATATCTATATCTATAGCTATAGCTATAGCTATAGCTATAGCTATAGCTATATCTATATCTATATCTATAGCTATAGCTATAGATATAGATAGAACATAGATAGGTAGGTAGATAGATAGATAGATAGATAGATAGATAGATAGATAGA
>mite|24|4662830|4662840|4662885|4662895|t4|4662834|m1|ave_score:0.602256
TAGTGGACAGTAATTCAGAATTCCAGTATAGGTTAAATAGGCTATAAAGGAAAAAGGAAAATTTTGCTACATTCTATTAAAAATAATTTCAGAAATGTAAATTACAGATTATTTTTGTAGGAAAATGAAAAGTAGAAAGTTAACTCTAAAAGTTACTCTTATAAAGGACTCAAAAATGGAAGAGAT
>mite|24|8896638|8896650|8896697|8896709|t3|8896639|m1|ave_score:0.502999
AGCTAGATATAAATAAATATATAATATAAATCAGGTTTATTTTTCAATGAATTTAGTATTTGTTTCAATAGTTTCATAGTAAGATTTCCTTAAGTAGCATTCTTTCATTAAAAATATTTAACTCTTGAAACAATTTTGAAGATTTTTTTCCATATATTTTTGTAGATTAAGATGGTCCATGTACATAGAAAT
>mite|24|9024766|9024775|9024873|9024882|t3|9024768|m1|ave_score:0.595975
GGTTTTAAATATACATTTAGACAGAGGATACTAAAATTGAATCAATACTTAGGAAAATACTGTTGTAGAAAATCAAACAATTACATCTTAGGGTAGTGAATTAACCTTTAAGATTTTATAACTTTAAATTATTTTAACCTAATTACAACCATATTCATTTTAAAACATTTTACAACATACTTTAATCTTAACATTATTATCATTACTACAAAATTTAGAGAGAACAATTTAATGAGA
>mite|24|9679004|9679015|9679148|9679159|t6|9679008|m1|ave_score:0.725117
TATATTATACTATAGTATCATATTATACTGTAGTATCACATTGTGCTGTAGCATTATGTTATACTGTAGTATTATATTATAATATAGTATTATATTATACTGTAGTATTATATTATACTGTAGTATTATATTATACTGTAGCATTATATTATACTGTAGCATTATATTATACTGTAGCATTATATTATACTGTAGCATTATATTATACTATAGTATTATGTTGTACTACACAGCCTGCAGATATTGATGATTTCTGATTTTTTTAAACATTCCCCA
>mite|24|9886894|9886904|9886959|9886969|t3|9886895|m1|ave_score:0.5046
GAAGCATTCTGAAATGGCCCCTAAACCCAGCTTTCTCATAGTTACTCTTGTTAGTCAATTTGGATTTTTCATTATCTAGGCCACAAATGATTTAACGTTTGAGGAAAAAAAATTAAAATTTCAATTGCAAAATCCAATTTTGACCACTAGATGGGAATAAAACACTACCTATGTTTTTTAAATGTCAACTACAAGA
>mite|24|10362650|10362659|10362778|10362787|t3|10362654|m1|ave_score:0.527138
TTCTTACACAATTTATTTTTGAGCTTTCTTAATTCTGTTCCCTCAACTTTTCTACTTTATTTTATGTCTGCTAGATAAACCAAGAAGTAATTATTAAAGATTTAATTTGTTAGTGCAATTAGAATAACTTTAGAATCATTTTGACAATTGCTACATTTAAATTTTTAATAATTTATATAGTCTAGAAACAGAAATAAATATAATTGAAATTTTTCACTATGTTGAAGAATGTAGACTGATGGCAGAAGATACAAAATA
>mite|24|11265079|11265088|11265147|11265156|t3|11265087|m1|ave_score:0.667799
TTCTGACTTCCCTGGGCAACCTGCACACATATGGTGCACATACACGCACCCAGGCAAATACTTGTACACATAAAATAAAACTAAATAAATCTTTTTAAAAACATTCTTAAAAAAGGAATTTTAGAAACTGTGTACAGGATAACTTGGAAATGGAAGAGTGCTGTAAGCCAGAAGCTGGAGAGAAAGTATCTGTTATTA
>mite|25|2353797|2353806|2353875|2353884|t3|2353803|m1|ave_score:0.600663
TCACTGGAGAGGGTAAAACAGGAGAGGGGAGGAAGGGAGGGGATTGGAGAAAAATGTATAGCACAATAAAAATAACAAAAGTATCAAAAAACATAAACTAAAAAATAATGGAGGAACAAATCTTTTACTGATATTTTATTTATTATGCATATCTTTGAAATATTAGCAATCTTGATCTGTGTACACATTAAGTGTTTTTAAAAATGGG
>mite|25|3636923|3636934|3636970|3636981|t3|3636932|m1|ave_score:0.533958
GAGGGGAGGGAGTGGTAATTTAGATTGGTGTTTTTTTAAAGTAATAAAATAAATAAAAAGTAAAAGTAAGGATTTAATTTATAATCATCATTCTTACAAAAATTAACTTCTTACTTTTAAAGCCATTTATGACCTTTGCAGAGAAAAATCAGAACATATAAATACAACTACCAGAGAAG
>mite|25|3780377|3780387|3780606|3780616|t3|3780384|m1|ave_score:0.531924
AAAAATTATAGACTTCTGCATTCCTGTTTGTGTTATATTTATGATATTTCTCATGGATTTAGCCATTTAAATTGGCTTAACCAGACACCTGGCTTACTTTTAGGCATGGATTTCTATCAAATTCTATATTAATAATAATGATGATGAATTATAACAATATTATATAATATCATCTATTATTAATATAATATAGTTAATATAATTATAATAATATATTATAATCAATATAATTATAGCAACAATGTATATTATTATTATTCAAGAAAGGAAAATGAAAACCACCTAAATATTTAAATGCCTTTTATGGGGGCCAAAAAGGGGGGGAAGAGAGACATATCTTCAAAATGCTCAATTAACCAC
>mite|25|5891114|5891124|5891475|5891485|t3|5891120|m1|ave_score:0.509282
AACTACACAGAGGGAAACTTCTGCAGGCGATGTACACTCCCATCAACCAGCAAAATCAAGATACTATATGGTGTGCATTTAAAAATATATGCAAGAATATATATTATATATAGTTATTATATATTCTTGCATATTACATATTCTTATAATAATATAATATCTGCATCATATTATATAATATATTTAATAAATATATGATGTGTAACATATTATATGGTATATCATATAATATATGCAATGTGCCAACTTATTGCATATATTATATAATAAATATTTTATATAATATAGAATAATGTGTATAGCTATTAGATATTAATAAATATGTTATATGTATCATATATGACACAGGTGGTATATAGCATATATATTGACAAATATATACATTTGTTTGATAGCCTCAGATGCCCTGGGTTTCCGTTTTCCATATAATATAAGATAATTGTTCTAGGAATTAAAAAAATATCTAACTGAGGTCAGACTTGGGAGGCAGAG
>mite|25|5891206|5891218|5891305|5891317|t6|5891207|m1|ave_score:0.528593
AAGAATATATATTATATATAGTTATTATATATTCTTGCATATTACATATTCTTATAATAATATAATATCTGCATCATATTATATAATATATTTAATAAATATATGATGTGTAACATATTATATGGTATATCATATAATATATGCAATGTGCCAACTTATTGCATATATTATATAATAAATATTTTATATAATATAGAATAATGTGTATAGCTATTAGATATTAATAAATATG
>mite|26|168101|168110|168260|168269|t3|168107|m1|ave_score:0.500217
GATAAAATTTAAGGTCAATCTTGTTATATGTATATTTCTGCTCTTGATTAAGGTACTATGATTGTGTAGTTTATTTAAAAATGTAATGTATAATTAGAAAATATAGGCTGTTAATGGATAATCATCGATAATAGCCAAACTTGTAGTCATGTTAATTAGATTTTCTAGATATATAGAGTTATATTTAAGTTAGATAGACATTCTTCATATCTTTCAAAGACTACAGAATATGGCATTTAAAATGTTTTAATAACTTAGGACTTTTCAGGACAATGAGACATGTCTGCTC
>mite|26|390258|390268|390335|390345|t4|390265|m1|ave_score:0.680987
GGGACCTGATGCCCTTTCCTGACCTCCACAGGCACCTGCATGCCCCTGGACACACGTGTGCACACACATGAACACACACACAAATAAAAAAATAAGTATTTTACAAAAAAGATTTTTTTAAATTTGTTTATTTTAAATCATGTGTATGTGTGTTGGGGGCGGAGGGTGAATGCAGGAGCCTTGGAGGCCAGAGGCTCCTGGTTCTCTG
>mite|26|437430|437439|437489|437498|t4|437433|m1|ave_score:0.705794
AGGCGAGAGCTGACGGCTGTAAGTTATTCTCTGATCTCCATACATGCACCTTGTGGTGTGCACACACACAAAATAAATAAAATGTAATAAAAATGATTTATTCTTATTTTAAATTAGGGTGTATGTGTGTGTGTGTGGTGCATACGTGTGTGAGTGCCTGTGGAATCTAGAGGTTCGACTTGGGTTTCC
>mite|26|1923943|1923954|1923983|1923994|t3|1923949|m1|ave_score:0.514381
TGTAGATGTTACATATTTAAGACATTTTCTTATATAATGCACATAAACTGTGTTTAAGCTACAGTTTCCTAAGTTTTCCCTGAAATATAAAGTTGTTTTATTAGGAAAATGTGCTTAGAGAACACAGGTTTAATGTTTTGTCAGATAATGCTCAGGTTTCCACTGAGCGCGT
>mite|26|3668340|3668349|3668394|3668403|t3|3668347|m1|ave_score:0.51401
ATATACTTGTATATGGTGAATATCTACATTAGGGCTTATGGTCATAATATAATTATATGTATGTGAAGAGTGTTTTATATTTTGAATTATAATTATATATCACTATTTATTTTGCTCTTCAAATTGTCCTGTTCCAGCCACTGGAAGTCTATTCAGCTGAATGTTCCTTTGTTGAGTTCTTTTG
>mite|26|4577322|4577331|4577388|4577397|t3|4577327|m1|ave_score:0.626023
CCTGTCTCTCCTCTGTCTCTCTGTCTCTCTGTCTCTCTCTCTCTGACTCCCTCTCACTGTCACAAACACACATAAAATAAAACATAATAAAATATGAATTTAATCTGACTCACATTTATTTTTAATTGTGTATGTGTGTGTGCACGAGTATGTGTATGTGTGCACGAGTGTGTGTGCACGAGTGTGTGTGTGTGTG
>mite|26|4939519|4939529|4939577|4939587|t4|4939523|m1|ave_score:0.53792
AAGCACATAAAAGTTGTATTTATTAATGGGGTACTTGTGTTTGACATAAGTATACGTTTCACAGTGTTTAAACCAGGTGAATCATTTTTGTTTCCTTAAACACTTTTCGTTTTTATAGTTAAAAACTGTTTTCTAAATTTTATTATTATTTTTGTATCTTTATGTGTGTATATGTGGGTATATGTGTAC
>mite|26|5160227|5160236|5160325|5160334|t3|5160234|m1|ave_score:0.549252
ACCTGGGTTTGCCCTGTACTGTCACACACACACATGCGTGCACCTTCACATACACCATGTGTGTGTATAATCAATCTATATTATATAATAGAGAAAATCCATATAGAACACTATAAGGAAAAATATATAGAGAGAATATATGTATATAGAAAAAATATTTATACAGACTGTAGAGAGAATATATAAAGAGTGAGAGTATTTAGAGGTAGGGAAGGGACCAGTTCCCTA
>mite|26|5826735|5826744|5826827|5826836|t5|5826743|m1|ave_score:0.580106
AGGTCATGTAGTCATGTCTAGCTGTGAGGGAGGCTGACACACATATACATTTATATATATGTACACATATATATGTCATGTGTATCAAAATTATGTATGTAGAAAATATACATAGAAAAATATAAGTATATGTTTATATGTGTAAACTATGAATATGTGTGCTATATGCACATATATATGATCACAGTTTATAGATAAGAAATGTATAGGTTCTATATGTAT
>mite|27|4776461|4776470|4776502|4776511|t4|4776462|m1|ave_score:0.657858
GTACCCTCCCTTGGCAGCCTGTTTTTCTTTTATTATTATTGTTACCTATAAAGGTATATGTACACACATATAAATATAAACTGTTTAGTTTATTTTTGTTGTTTGTGTGTATATGATTTCAGGGTTGAATATTTTACATTAGATAACCAATAAAAGGTCTCCATGGAAGAT
>mite|27|4860967|4860976|4861048|4861057|t3|4860969|m1|ave_score:0.502158
ATAACTTATCATATATTATATAGAAAAGAGATTAAGAATTGATTTTTCCTAGATCATTATTTAGAACCAATAATTAAAGTCTAATGATTTCCTATTACATTTTATTGCCATATTTGAAAGTCATGTTTTTACTAGATTAATTTTGTTCTAATATTTAAATTATATGATAATATATGAATGCATGAAAATTTAAAATCAGATGTCCTCTTAT
>mite|27|5554928|5554938|5555062|5555072|t4|5554934|m1|ave_score:0.524689
AATTCTGAGCTAATGTGGATTTCTTTTAAGCATATTTCTTCAATGAAGTACTTAGAAAAATATGTATTCTCTCTTTGATTTAGAAATAATATGGTGTGTAAAAGTCATAAGGCAATATGATACCCCATAATACATACATCCTTTATATTTTAAATAACATAAACATAAAACTAATTTAATTTTTTATAAAAGTGGAGAATAAATAAAAATTTTACTTAGCAAATAAAGAAATATAAAGGAAAGTTTGCCAATAAATTTGCCTTAT
>mite|27|6551271|6551280|6551333|6551342|t3|6551278|m1|ave_score:0.512636
TTTACCAACCTCACCTGAAAAATATTTTTCAAAAGTATCACTCCTTGAATGTTTTCAAACTGGTGAAATATTTCAAGAAACAATTATTTATGGGTACTATTGTATTTTATAAGTTTATGAATTATTTCATCAAACCCTTAAATTAGATAATAAAGGAAATATGTCCATTTGTTTTAGTGATATTCTTACTGA
>mite|27|7137133|7137142|7137356|7137365|t4|7137133|m0|ave_score:0.500675
TAAGAAACATTTTATAACCTGATATATGAACATAATAAAACATTAAAATATTAGTTATAATTTTCCCACTACTCTGAATGTATATATATAAGATTGCATTGAAATTAATGTTCATTTCAAAATTCTAATTTAAAAATAATACATGTAATAACAACAGTTTTATATATTTTATAAATTATAGATAATGTGAATACATAAGTATAGGTTATACATAAATAATTATATCAAGTCTTTTATGCTTTCTAGTTTAAAAGTAGAGATTAAATAGAATTATAGGTATGTAAGTGGGAAAAATAAATAACAAGACAAGAAAAACATCTCAAATGATTTATCATGAATTCTCTTTATTATAA
>mite|27|7297834|7297843|7298061|7298070|t3|7297836|m1|ave_score:0.57012
CATTATTAGTGAAAAAAGAAGGCCATGAATTTGATAAAGAGCAAGGAGGTAATGTGTGGTAAGATTTGGAGGCAAGAAGAAGAATGGGATCAAAGAAGTAATTATATTATAGTCGCAAAAATAAAAATAAAATATTTGACCTGTGAATGTGCAATTTTAAAGTATATTTTAAGTTAATTAACTTAAATCTAATAATTATTAGATTAAATCTAATAATTAAATTAATTAACTAAAATAAAGTACATTTAAAAGTAAGTTTTTAAATTTCGAGTAACTAATTCTTCAGTTCAAAATCTTGGTGCATTTTCAGCTATTACTTTTTCCCTGCATATGTTTTTTATTATTAAGTAAGTGATT
>mite|27|7347510|7347521|7347565|7347576|t4|7347515|m1|ave_score:0.700651
CAACTTAATTAAGCTTGAAGATATAACAGAAAATACTTATGATCCTTTAAAATAAAAATATACTCTATATGTTATATAAAATTTTGTAAGTAGAAAATATACTTCATTATATTATACATATATAGTAAATATATAATATACAAAATATAATTATGCTTATTATACATATATATTCAGTGAGACATAA
>mite|27|7691211|7691220|7691283|7691292|t3|7691215|m1|ave_score:0.596719
AAAAGTCTGCATGAATCCTAAAATACGGCCCAACAAAGAGCAGGGAGGAGACTGTAGAAAACTATGACCAAATTCCCAAAATGAATTTTTATAAATGTTTGTTTTGGTTTAAAGAATATTGATAAAATATAATGGTTATAGTAAATTTCTAAAAAGGGGGGTATGATATAGAAACGAATATTTTACATTGGTATGAACTTTG
>mite|27|7701949|7701958|7701994|7702003|t3|7701954|m1|ave_score:0.566771
AGAATTAATAAAATAATAGTTATTAGCAACATATTGAGTTTGCCACATGCATATAGTTATCATAGGTATTGTATGTTATTGCATAGTATATTATACAAAATTTATAATACATATGTATTTGACTAATATAGAGTAGTTGCACAGAAAAGACTTGTGTTTGTTATAAGCACCAGTA
>mite|27|7819637|7819646|7819693|7819702|t4|7819640|m1|ave_score:0.563532
TTAATCTATTGGAAGCATTTTCTTGACTCTCTTCCCTGTTCCTAGATTACTCCAGTTTATGTCAAACTGAAAAAAATGAAAACAAAAAAAATAGAATACATAAAAACAGCTAAACATCACTTTGACTTATTTTATAACTTGACAAACATGTGAGAATTATAGCATAACTTTTTCTTTTTGGTTTAT
>mite|27|7940969|7940978|7941122|7941131|t3|7940977|m1|ave_score:0.551659
AGAGAAGACTAAAATTTATACTTTATAAAACAATCAACATATAACACTCTTATAAGCAAATGGATAAACTTTGAAAATCAATTATCAACTTAGTCAAAACTATCCCCAAAACAGATTAGGATGAAAATTTCAAACCCTGATAGAAAAAAATCTTAAAACTAAAACACTGAAGATAAAAGTTTTAAAGATCAAGATACTAATCAATAAAATAAAAGTTTATCAAAAACATTAATAGATAACATTACATTAAGTTGAATTTTAAGAAAGGAGAACAGAACTGATA
>mite|27|7945360|7945369|7945400|7945409|t3|7945367|m1|ave_score:1.01614
GAAGATCTCTCTTAAAGGAACCCTGGATCCTTGTTCACTGCCAGCAAGCAGAGCCCATTTGGGAAAAAAAAAAAAAAAAAAAAAAACAAAAAAAAAAAACTTTTTTTTCCTTTTTTTTTTTTTAATGTGTGTGTCTATAATTTCTTTCCAAGCTCTCTCAGGTTTTCTGT
>mite|27|8734237|8734248|8734462|8734473|t3|8734237|m1|ave_score:0.510792
AGTAATGGCAGTGTGTGATTGGAGTGAAGAGAGGGGAAGAATATAATTAAAGAGTGTTCTGCAAAATTAAGAAAAATCTAACAAAAAAGGAGAAAAATAGAAAACAAATAGAATATATGGGTAAGAATAAATGCATAAATTTGAAAATATGGAAAGAAAATTTCAAATTTTTACTTAATAATACCAGATAAGTATTTAATATAAGTGAACTTTAACTTCAAAAGTTTTACACTTTCAGTTACAACATTTTTGTCCTATCCTCTGAAGGAATCCAAGTTTCACATATTTTAATTTTGCTCTGGAGTAAAGAGATGGAACAGCAATTAAGAGATTGATACAGAGGATCCAGGATCAGTT
>mite|27|9412506|9412515|9412658|9412667|t3|9412509|m1|ave_score:0.615114
GCATTACATTGTTAAATTAGCTGTATATGTACATACATTGAATAAAATTAATATTGTAAAGTTACAGTATGTTCTAACAAATATAACGTTAAATTTGTATCAACATATAAAAATCCATATAAATATAAAATATTTAAACGATTAGTTTCTTTTTTGACTGAAAAGTGATTAAATTATCTACCATTTTATACTAACATTTCTGTAACATATATATAGTGTAACAAAAAAGTTTGGACAGAACTGCACCCATGTTCCCAAATATTGTTTATAAATGTTTTTTTT
>mite|28|747200|747209|747256|747265|t3|747207|m1|ave_score:0.609963
TTGACATGTACTTAATGCATTTAGGCATATACACCTACCAAATTATCACTACCAACACTCTACTTACTGTTCATTTATTAACTGGTTGCTAATATAAAACTATAAATTTTAAAAGTACAGTAATTACTCTCTCTCTCTCTCTCTCTCTCTCTCTCTCTCTCTCTCTTTCTCTCTTCTATCTGTGTG
>mite|28|1337101|1337110|1337179|1337188|t3|1337107|m1|ave_score:0.579276
GTTGTTGTTCATATACGCTAAGTTTCCCCGTATTAATATTTATAGCCTTTGCATTATTTTAAAGATTAGCTAATAAAGAAAGATAACACCAAAGTATATAAAGTATTTATGAAAGTTATTACCATTATCTTATACTATGCTAATGTTTTTTCAGTATCTTTGTCCAGGTGATCTGCTTCCAAGAACATGTCAAGTAATACACATATAT
>mite|28|1483945|1483954|1484005|1484014|t3|1483953|m1|ave_score:0.544642
CTTCAAAGGTTTTTTAGAATTCTGCTGTGAATCTGTCCAGCCCTAAATGCTTCTTTGTTGGGGAATTTAAAAAATTTGCTGCTTCAATAATTTTGATTTTTAAGGATCTATTTAAGCTATTTAAATTCTCTTGATTTAATTTTGTTTGTATATGACAAGGAGGAACTTATCCATTTCTTCTAGATTTCTT
>mite|28|2395544|2395553|2395641|2395650|t3|2395547|m1|ave_score:0.504304
TTTCACATACTTCTGTGTTTATATTTGATTCCTAAATTTGCTAATAATATATGGATTTTTGAAGTTGAAACTAAAACTATTTGAAATATTTGCATATATATTTATATAGAGAATGTCATACAAAGATATCTAATTCTTGTAGTTTGGCATGTCTGAATTTAAACTTCTTTACTGTCAAATTAGAAAAATACTGTTGAGTTATTGCTATATATTTCCTTAGGTCATCA
>mite|28|2421185|2421194|2421390|2421399|t3|2421193|m1|ave_score:0.511066
CGTAGGTGCAGACTCCATGTTGTATTGCTGCCATAGCACTGAACTACATCAACATCCTTTTCACTTCTGTACAGAAAATGTTTTAAGTACATTTTATTCAAGAATTAAATTCAACAAAACATTCATTTTTCATGATTATTATATAATAGAGGACACTTCACATATATGTGTGGCTAATAAATGTTTTTTATAAGAAAACGAATTACAATTGTGATTTTGTGATTTTATAAAAGTAATATTATTTGAATACATTATAATGAAAATAACAGAAGTTATTTATAACATTTCAGAATTATTAAATTAGAGCAACTTTTTAACATGAGACAATTAAATTT
>mite|28|2748384|2748393|2748459|2748468|t3|2748387|m1|ave_score:0.543043
GGAAATGAATCAGGACTGGCTAAAGGTAAAAAGAATTAAGGAGCTCAAATTTGATATTACTGAGTTCATAAAACTTACAGGAAAATTCAAATCTCCTAAAAATTCATACAAATACAAATAAATTAACTTGTTGCATATAAACTCATACAGTATAGAATAACTTTTAATCCAACTATTATCTTAAAAATGATAAAAAACCGATTTT
>mite|28|2932065|2932076|2932392|2932403|t4|2932068|m1|ave_score:0.505153
ACCATATTTTCAGTTATTTTAATTGGGAAATATATATATATATTAATTATTAATGCTTTTAACTAACTCTTTAAACTTAAAAGATAGAAACTGAAAAAATATATTCCTCTCCATTAACATATCAAGAGTTTCTTTGTTATTTCTTTTTCATAGTGCTGAGGATTGTACATATGAGACAAATGTTCTACTACTTGGGCCCTTTATTTACTTACACTGAGAAACTAAATTTAATTAATTAAATTTAGATACAATAGATGTTATTTGATTACAAAACTATAGAGATAAATTAATTTGTATAAGCCATTAAGTCTATTTATTTTATCTAATGTGTTTATTTTTATAAATAAATAATTATAAATATTTGGCTATATATTGGTGGAAGTTTTAAAAGATTTAGTTTTTTATTTTTCCTACGCAGAATTTCCTATCACATTTTAATGAGTGAAAAATTACTTGTTA
>mite|28|3095976|3095985|3096084|3096093|t3|3095983|m1|ave_score:0.717924
GGGAAAATGACATAACATGTACTTTAAATTGCTATTTTTTTACTATTTTTGAATAAGTATCTGTTAGATAAATAAAAGTTTTATTTAATTTTATACTTATTTTAAAATTTATTTATTTTATAGAGGTTAATCTATGTCATTTGCTGACATTATTTATAATTTTCTACCTATCTAAAAGTATATTGTCTTACATTTCAATGTGTTTATTGAAATTTTACTTTGGAGAAAAATACGCACA
>mite|28|3294903|3294912|3295058|3295067|t3|3294904|m1|ave_score:0.597831
CTCTGTCCTCAACAGCATTTTGAAATGATGCGTAAATTCCAGGATAAAATTCCTAATTCTGGAATAGATACTCTAACTCTTATTATATTGTTTAAACATGAATATAATGCTTTTATTAAAATAAATTTAAAAATTATACTCTGTATATCACTCTTTGATTTTTCCCTGTGTTATCATCAAATATAATTTATTTTTGTATTTTTTTTCATTTTTTTTCTCTATTCCTCTACTCCCCTTGGGCCAAGCACACGATAGCTCTTTTTCTACTTTCATGGCACTTGTGTA
>mite|28|3795365|3795374|3795451|3795460|t3|3795369|m1|ave_score:0.567095
TTTTTAAAAATAGGTATGATGAAGAAAAATTCTGATTATCAGCTTGGTAGTCTATCATTTATGTACATCTATTTACCATTAGGCATTTAGTAATAATTTTGTCTAAAATTGTTGATAATGTTAAAACAATAGAAAGTCATATAAAAAGATATACATTTTTAGTTGATTTTGAAAAATTTATACATGTATGCCACCTAGTTTCCTACAAAGATAAGG
>mite|28|4195831|4195842|4195871|4195882|t3|4195840|m1|ave_score:0.59777
CATTGAATAGTCACTCTTCCTGTGTTTGCATCTTAATTCTTCAAAAAATCTTAGTCCTTTAGTATTTAAGCTATGGTCAGAGAATGTAAATTATTTTAAAAACTTAAATACTTTTTGCGTTTTTTTATTGTCTAGCATAGCATATATTATAAACTTAAATTTCCTATAAAAA
>mite|28|4498858|4498867|4498942|4498951|t3|4498859|m1|ave_score:0.518738
TGGGTGAGGGTGAAAGTGAAGGATGGGAATGGGGTGTTTATTTTTTTAGCATGTTAAAAATGTAAGTTAGATACATACCTGATTTACATTATTCTATTTTTCGTTTTTTGCAAAAACTTATTATATGGATGATAAACACAGATACAAACTTACAAAATACTGAACATAACTTTAGTAAGCACACTAAATATAGTCTTGAATTTGAGATGGGATT
>mite|28|4759098|4759110|4759296|4759308|t3|4759103|m1|ave_score:0.518595
ATTATTGATAGTATAACCAACACTGACACCACTTGTGTTCAGTTTAAATATTCAAAAATATTTGGTCATTTTAATCCCCTTTTGTTTTTGTTATAAAGTATAAATAGAAAAATAAATATTTTATCACGATTTGCTGTAAGACCTACTTAAAATTTTGCTTATAAAATTTGTCTGAAGTAGAAAGTATAGATGTTTCACAAAATAGAAAATCAAAATTTCCATTGAAGGGCAATAATAAAATATAAGGAAAGTAAAAAATAAAATGAACAAAATAATCAAGCAGTGGTGGCACATACCTTTAATCCCAGAACTTGGAAGGAGTATTTTTGTG
>mite|28|5293980|5293991|5294209|5294220|t3|5293984|m1|ave_score:0.521152
CCCACAGACAAGGCTGTTCTTTGTCTTGATCAAGATGCTGCTTGTGTATTTTTGAGAACAGTACAGTTTAAAGAAAACTAAAATGTGAATTAATTGACAAAAATACATCATTTATATTTGATACAAAAGAAGGTATTCCATATTTATAAATTGTGTGGAATTTTGAAACTTTACAATTAGTTTCTTGCAAATTTAATAAACTACTTTTTTCAATTATAACTTATGCCTAACAGTTTCAATTTAAATCTAAAGAGCAAAACTCAGAGTAGATGTGTTTCCCTGGTAAATATTTAAAATGTACACATATGTGTCTGAATATATATATATATATATTTGTATATATGCATATATATATATATAT
>mite|28|5480427|5480436|5480534|5480543|t3|5480433|m1|ave_score:0.516423
CAAATAGAGACTGAGGCCAACATGTCTACAGAGCAGGTTCCAAGACAGCCAGGATTACATAGAGAAAACTTTTATATTGAAAAGTGTGATAAATGCATATATATATATGCTTTTTATTATATACATAATAGATAGAGATGTAGATATAGATATATTTTGATGTAGGTAGTTTTTTCTCATTAAGATTCTTTAGAAGTTGATATATATAGAACACATATATATGTATGCATGCATGCA
>mite|28|5512886|5512895|5513020|5513029|t3|5512887|m1|ave_score:0.570101
ATTTAGTTTTGTGCTTATTCAACTTTTCTTGCATAAGTAATGCTACACTGAGTCCTGTAAATCAGTATCATGACAATCTTGAAAATTAAATTCTACTCCAAAATGAACTCATAACTACAAGAAAAGAATATTTAGTTAATATTTAAATATGAGGAATAATTTAATTACATTTATATTAATAGTATAAAATATGTTAATACTGATTAATAGTGAGACCCACAAGATGGCTCAATAGGTAAACGTACTTACTGCAAAATTTCGCCG
>mite|28|5727574|5727583|5727693|5727702|t6|5727579|m1|ave_score:0.529022
ATTTTTACAGTTGGTTAGTTTGAAAGAAATGGAATAGTTCAATGTAGCCAGCAAATGTAAGTGTGTTAAAGTTTTAAATAACATGTTTGCTTTTATTTTCAAGTTCAATATACCTTTTTATTTACTACAAAGAAACTTAAAAGTCTTTCAGAATTACTATAGAAGATGCAATTTAAATGTTTAATACACATGTAAATCTAAAACTTGGAGTGAAAATTATATAGTTGTACTAATGCCAAGAAAGAAACC
>mite|28|6170311|6170320|6170351|6170360|t3|6170319|m1|ave_score:0.839465
ATTCATTCAAGATGAAACAATAATCCAAATAGTCTGCATTCATTAATAAAATAAAGTTACCGGTTAAAATTCTTTTTTTAATTTAAAATAATATATATCTATTTTAACTGTACAGCTCAGTGAATTTTTTTACAGTATTTATATCTATTTTATCTTTTTTTCAGGTTTTT
>mite|28|7358869|7358878|7358913|7358922|t3|7358876|m1|ave_score:0.522033
AAGGAGATATAGATATGATAGGATAAAAGGGTAGATTATTGAATCTACTCTGAAAAGAAAAAGAGTAGATATACATATGTTAAGATAAAATGGTAGATTAATAAATCTACTATTAAAAAGTGACTACTAGTTGTAAATGTTTTACACTGGATTTGACTTTTATATAATGTATAA
>mite|28|8187242|8187254|8187302|8187314|t3|8187251|m1|ave_score:0.595667
ATTGGTAATTGGAATGAAAATGGCAAATGAATTTAAATTTATTAATTGTCTTTGAAATTTTCAGTTTATCACAATTTTACAATTTTATTTAAGTGTTTATTTTATTTAAGAGTTCTTTCCTTTGATAAACTGATTTTAAAATACGATTTCCAGATACTGTTATCATGTTATTCATTGTAGATGCTAGTGTAGT
>mite|28|9033812|9033821|9033938|9033947|t3|9033820|m1|ave_score:0.500294
ATCAATCAAGTACTGGATTCATCATCAAAGAAGTCAGTACAGAGGTCAACCTCTAGTTCCCAAGTAATCACAATAATATAATAATAATGATAAAATACTAACATGCTTAAGGTTACATAAAAAGAATACTCTTGAAAATTAATACACTAAACACAGTATAGAATGGGTTTCCTAGATTACTACTTTTGATTACTAGTCCAAAGGAAAGAATAAAACCAGGGTTATCAAGCCATCCTTTATTCATTCCCCACCCCAT
>mite|29|1843679|1843688|1843724|1843733|t7|1843682|m1|ave_score:0.831995
TTCCGAGGCACTATCTGCCTACTTCTCTTTAGTTCTTTAACTATTCTTAACATTTCTTTTTGGTTTGTTTATTTATTTTTGTTTTTTTCTTTTTTTTTTATTTAAAAAAAAACCATTCTTTTCTCATTCTACATAACTTTCCTTGTTCCCAATCCTTCCCCTGAGGTAGATTGAT
>mite|29|2678413|2678422|2678473|2678482|t3|2678414|m1|ave_score:0.717153
TAATTGCTTACACCACAAATGTATTATCATATACAAGATAAGCATATGAATTTGATAAAAGAAACACTTACTATACTCTATATAAATTAGTTTTGTTAGCGCATTTTTTTTTTTATAAATTTAGTGTTTCAAAGTGTTTTCCAGGAACCAGTCACAGTCACATTCACATTCAATGGACAATGTATTTAAT
>mite|29|2893556|2893567|2893594|2893605|t3|2893561|m1|ave_score:0.657349
AAAGAAAAGCCCTGTATTTAAATCCTCCAATTCAATTATGCTGTTTCATAAAAATTATAGACTAAAACTAGCAACATATTCATTTATATTTTTTATAAGCTAGTTGTAGTTAGGGAAAAGATTACTTATTTTACTCTGTGAGTCAAAAATGATTTCTAAAGTTAATGAAT
>mite|29|3081962|3081972|3082008|3082018|t3|3081968|m1|ave_score:0.582206
ATTTACAATGAAAATGTGTCTTTATGTATAATTATTAAGTCTTATTAAAACATAAATTATGTAGCTATAAAATCTAGAAGATTCATAGAAATATCAATGTGATTTATTTATAGTTACTATATTCAAAACACTTTATAATTTGTAAAATTCATTATATTGCTAATAACCATAGAACAA
>mite|29|3112656|3112669|3112751|3112764|t10|3112665|m1|ave_score:0.521179
ATAAAAAACGTAAAGAGCACCAGCTATGATGATAAAGAGCATAAATGCATAATATCATTAATGCATATATGTATAATATCGTTAATGTATATATTCATAATATCATTAATGCGTATATGTATAATATCATAAATGTATGTATTATAATATCATTAATGCATATATGCATAATATCATTAATGTATATATGTATGATAGCATTAATATATGCATGTATAATATCATTAAT
>mite|29|3112704|3112714|3112754|3112764|t10|3112709|m1|ave_score:0.509984
ATAATATCATTAATGCATATATGTATAATATCGTTAATGTATATATTCATAATATCATTAATGCGTATATGTATAATATCATAAATGTATGTATTATAATATCATTAATGCATATATGCATAATATCATTAATGTATATATGTATGATAGCATTAATATATGCATGTATAATATCATTAAT
>mite|29|3720463|3720475|3720526|3720538|t3|3720472|m1|ave_score:0.508553
ACAGAAAACACAAGCAAGCAGACCCTTCATGTTACATTGATGTTTTTCATATATATGTATGCACATATATTATGTATGTATATATATATTTATGCTTTATATATACATATTACCATATATTTGATTATATATGTGCTATATATAATATAAATTGAAATTGAATTATATCAATTTCTGTCCTTCCTTTTCTTTCACC
>mite|29|3739341|3739351|3739495|3739505|t3|3739347|m1|ave_score:0.575547
ATTGATATTCACAATGATAACATTTACAAAGTGATGCTGAGTTCTTCAGTTTCTTTAGAAATACGATTTTGTTGATAAATTTTACATAGGTATTTAATATTCAGAAATATTATTATGTCCATAATATTATCAAATTTTTAACTAGAACGATTTGATGATAAATCAAACATGCTAATTGTTTTACTGCTTATGGTATTTATAATATACTTAAAATCAAAATCATATGAACGTTGGAAAACTAGTTTTACTTAGTATTGTTCTTTTCTAAATTCATATTAGTCTTAA
>mite|29|4388545|4388554|4388688|4388697|t4|4388547|m1|ave_score:0.507037
AACCTAGTTGTTTGCTTTAAGCAACTTTTGAGTTTTGGTTATTGTCACCAAATGATAATGTCTGTGTAAGAGTTGTGCTAATAAGTTTTCTGACATTAAATAAAAATTAGGCATTTTTCACTTTTGAAATATTTAATATAGGAAATGCTACAAGTGTAATTTGCATAATGATAAAGATGCTTAAATACAAGAACAAATTTTTACTGACACAGAAATGCTAAGTCCAATATAGCAGTTAGTGTTACATCACTCCATGATAATATGACCAATTAT
>mite|29|4502703|4502712|4502769|4502778|t3|4502706|m1|ave_score:0.565643
TAAGTTACAATAACATATATATGTGTCTTTTACTTGTCGAATCCACTATTATGAGATCAACACACTGTTTTAGTTTCCACACACTTATTATTTCAATTCATTTTTGTGAACATTAAAACTTTAACCAAATAGTGTGCAATTATAATACATTTCCTTATAAATTTAATAAACATTATTATTGGGATATATTCAGTGT
>mite|29|4647017|4647026|4647333|4647342|t3|4647020|m1|ave_score:0.515151
ACAGTATAAGTAAAATTCAGACATCTGCCTTAGGATAGCTTTGTATTCACTTATAAAAAGTGTATAGGTTGTTTTTAAAAATTTCTAACTCCGTATAAACTCATTTCTCAATTGAATTGAATGAACCATTTCTGCCAAGCTAAAATTTCCATTTAATTAAGGTATAATTAATATTTATTTTAAACTTCTGAGACTAAATAGCCCTAAAGATGTATATGTATGTAGACATCACTATGAAGGATATTATCTAATCTTTCAAATATTTAAATGAAACATCAAAAAGTAAATACATTTAGTCTGATAATTTAATTTTATTGAGCATATAGCATAAATCAAAAGTATTTTTAAGTATAAATGTATTTTTGGAGAATTACTAAACTTATACAAAGACTTTTATGCTTTTCCAAAAGAATATGGATGTTCAGGCGTTTAGGAGAAATAGTAGC
>mite|29|6904251|6904260|6904710|6904719|t4|6904253|m1|ave_score:0.517919
ATTCAGTCGTTGTTAGACTATCTAAGCCATAGACTTTTGGCAATCTAATTAATCCCTATTTACATATGTGAAATTAATATATATCAAATATACATATATATAATATATAAAATGCATATAATGTATGATGCATATTTAAATATATGAAATCGCATAAATATACACACATATGCATACATAATAACACATATATACATATCATGTATATGTATGGGGATTTAGTATATAAACATATATTAAATATTACATTGGATTAATATAATATATTATAATTTATTATTTATTTATCAATTAATTATAGTATAATGTTTAATATATTACATATAATATATTGAACATATTATATATCAATATTCTAGAGAATTCTGACTCATCCTTATTTGTGTGTATACATACACACATATGCATATATATATTTACACACATATATATGTGTTTGTGTGAATTTTGTCATGGATTACTTAGTATTCACTCTTCTCTAGATGAACAGAACTAATAGATTAAATATATATATATGAACATATATGTATATTCAGGTATATATGTAAATATATTCAGTATATATTTTCAGAATATATATATATATATA
>mite|29|6904359|6904368|6904576|6904585|t6|6904364|m1|ave_score:0.569966
AAAATGCATATAATGTATGATGCATATTTAAATATATGAAATCGCATAAATATACACACATATGCATACATAATAACACATATATACATATCATGTATATGTATGGGGATTTAGTATATAAACATATATTAAATATTACATTGGATTAATATAATATATTATAATTTATTATTTATTTATCAATTAATTATAGTATAATGTTTAATATATTACATATAATATATTGAACATATTATATATCAATATTCTAGAGAATTCTGACTCATCCTTATTTGTGTGTATACATACACACATATGCATATATATATTTACACACATATATATGTGTTTGTGTGAATTTTGTCATG
>mite|29|8030977|8030986|8031416|8031425|t3|8030985|m1|ave_score:0.510063
GTCATGGAAAATACTAAGTTCTTAAAACATTATAAATGCTATATTCTGAAGGTCTTCAAAAGATTTGAAGAATGTCCATCTAAGTGAAATATATCTCTATATATCTAGAAAATCTAACTAACATGACTACAAACTTGACTATTAGAGATGATTATCTATTAAACTATAATTCTTAATTATACACTGTATTTTAAGTGAGCTGCACAAACACAGTACCTTAATCAAGAGGAGCAGATATATATATATATATATATATATATATAATTTTATTATATATATACAATTTTATTATATACACAATTTTATTATATATATGATAAAATTATTATATATAGTATATATAATAATATATAATATAATAAAAATAATAAAATGTAATAATATATACAATTTTATTATATATATATAATAAGTTATATATATATATAATAAAATTGACCTTAAATTTGTATCAATAAAGCAAGATACATACCAATGCAAATCTTTATAGCATATCCCCCTTCAAATGTAAACATTTATAAACAATATCTGGGAATTTGGGCATAGTTCTCTCCAAACTGCTTCCTGAT
>mite|30|609398|609407|609503|609512|t3|609399|m1|ave_score:0.591396
GCAGCACTTGAGGAACCCATGATTCACTGTATCCTTGAGAAAAACCCAAGCATCTTTAAACCAAGCATTTGAATGAATTAATAAATATATAAATTCTAATTATATATATATAAATCCTATATATATGTATATATATCCAATTACTTTATTTCATTTGAATATAAAATATGCTTGGAAAAAATACAAGCCTTCATTTATTATTATAATACCTCTGACATTGAATCCAAGACTTCAG
>mite|30|908223|908232|908432|908441|t3|908225|m1|ave_score:0.685415
CATCTTTCAAAGAGAAAATGATTTAAGTTTTAAAGAAGCTAAGTATTCAAAATGAAGTTTATGGTGTCAGGTGACCGGTTATAAATTATAGTTTTGATTTAATTTTTCATAAATATTTTCATATATGTCATTTAATGTTTTCTTGTAAAAAGTTTAATATTTATTTTCTTAATTTAGATAATAATTGTTTTTTAACTATTATTAAGGATTATTATTAGATTATAATATTATTATTAAGTATTATTAGATAATGTTGTATTTGTTTTACACTAACACCATTTTAGAAAATTCACAATTTTAGTAATAGGAAAAAGAGGCAACTTTTTGATGATATAACCT
>mite|30|1347084|1347093|1347150|1347159|t3|1347088|m1|ave_score:0.693733
CAAAGCAGTTTCTTTATTCATTAACCAATGAAAGCAAGACATGAACAGAAGAACCTCCTACACTACTTTTAGAATTTTTTAAGCTAAAAAATAAATTAAATAATAGGTGGATACCATTTTCCTATAAAAAATAGTGCTACCATTTAGCGCTTGCTTTGCTGGAACTTCCTATGTTATACAATCTGGCTTTAAACTC
>mite|30|1458278|1458287|1458344|1458353|t3|1458286|m1|ave_score:0.549585
GTCTTTGAAGTAATAACATCAATATATATTTTTCATTATAAATTACATGACAATTTTTATTTCATACCAATTATAAAATTAAACTCTTTGATCAGAAAATTGAATACAAAAACAATTTAAATATTTTTGGTATGTATATAATTATGTTTGTATTTTCAAGTACTTGTAAAAAGTATTTGAAAATTTGCAACAAATA
>mite|30|2402544|2402554|2402688|2402698|t3|2402545|m1|ave_score:0.552294
TGTCCATTGATTCATGTAATTCCAATTTCTTTTGTCCAATTTTTTCTGATGATGACATATATATTTCCCCACTCCCACTTAAATTCATGACCTATTTTTTTGAAAATTTTTATTACATACATATATATATATTAGCTATTGACTAAAGTTATAATACTAAACTATTAATATGCATAACATGTAACAGTAATTATATTTAATCTCTGTGGAAATATTATAAATGATAATAGATTTATCTGCTATGATTTTAGGAAGGAAATAATATTATGGCTTAC
>mite|30|2467600|2467611|2467672|2467683|t3|2467604|m1|ave_score:0.560441
ATTTACATTTTCAACCCACATATAATGAAACGCTATATGAATCATATATATACATACATATATATGCATACACACTAATTTTTATTGTAATTGCCATCATAATTTAAATCTATATTATCAATTACATATATATGTATGAATATAATAGTAATAAAGAAAAACATCAATTTGACAGTGGTAGGGAACATGTGAGGGGTTTGATTG
>mite|30|2935876|2935886|2935975|2935985|t3|2935880|m1|ave_score:0.525379
GAAAACCACATTTATTATTGAGATTCTAAATTATGTTATTGGATTAGAGATTGGGTCATATTTTGAGGATATTTTTACTATTTTATATAATTTGCATATTTATTTTTTATTGTTTTCTTTTTTTGATTGGGTACACAAATACTTTAAGAACATGTAATCTATCCACAAAAATAAAACTAAGATATGTTTTATAGGTTCACAGTGAATTGTCTGTAATTTCTTTTTTTTTT
>mite|30|3211602|3211611|3211643|3211652|t4|3211604|m1|ave_score:0.707453
CATATTATGAAGGTCTTTGAAGTGTTGAAGATTATCTATCTAACTGAAATATATATCTATTCATCTAGAAAACCTAACTAATATAACTAAAAGTTTGATTATTATAGATGACTATTTATTAACATGTATTTCAGAACTATACATTACACTTTTAATGTATAGTTACAGTTT
>mite|30|3224128|3224139|3224199|3224210|t3|3224134|m1|ave_score:0.616864
CTAAACTCCATCTGTGCTCAAGAGAAATCCACTGTTGGTTTCATTGATTTTTTTTTCTTGGCAGATAATTTTTCACTGTATTTTGAGTTCAATTAAAGTTTCATGTTTTTTGAATTTTTTGAATTTTAACAAAAATTATTTGCTTGTAAATATATATTGTTCCCATGATATTTATTTGGCTTATTTAATTATTTTATTTTTTG
>mite|30|3524958|3524967|3525031|3525040|t4|3524964|m1|ave_score:0.501692
ATTTTGCTTCTCAATTATAATTTTTTATTCTGTCAGTAGGTTATGTGCATTTACCCTTTTCATTTGTTCAACCTAAAATATGTAATAAATAATGTATGTTAACATAAATCAAGTAGTATATATTTGAAACAAATGAACATATGTTTTGTAGTCACCATGTGCCATAAAATTTTGAAACTACTGTTCTTTAGTATTTTTATTCA
>mite|30|4611663|4611673|4612074|4612084|t5|4611670|m1|ave_score:0.769333
TATTTTAAAAGAGAACCTCTCTGACTAGAAACACTCACAAATAAAATATATTTACAAAAAAAGCAAACCACACATTCTACACTATGAAGTCTTAATTAAATAAATCCCATTCTAATAAAATTAAAATAATAAAATTAAATAATTTTAAATTATTAAAAGATTATTAATTATTTAAATAATTAAAAGAGATAAAATAAATTAATAAATTTATTTATTTAATAAATAATTATAATTATTTAATATAATAATATATTATATTAAATAATATAATAAATTATAATTAATTTAATAAATTAATTATAAATAATTTATAATTAATAAATTAAAAATTATTAATTATTTAAATAATTAAAAGAGATAAAATTAAATCTCTTTAATTTGTCAAACATACATCTTTTGTTTGTTTGTATTCTCAACTTACTTCATTTGCATACAGGTCCTTAAGTTTAACTTAGTATTTATGCAAATATAGTGGTTTGATTAAAAAAAAAAACTGTTCCCCCCCATAGGTTCACAGGAATGGTACTGTTAGGAAGAGATGC
>mite|30|4623605|4623616|4624312|4624323|t3|4623608|m1|ave_score:0.533483
ATTTGGTATTCTATCTTCATAATAAATTCAGTTCTACAGTGAACTTGATTTCATGTGCAACTTAAATTCTTCCTCTCCCTGGATTTTGATATGCTAAGTGAATAGAGATTTAGATATATTAATATCTCTTTATGTCATTATATCTTTCAAAAATGAAAGAAGAGATATCATATTAACTGTTAGTATTAATATATATTATGTATTTTTACAATGTCTTCATATTGTTTTATTCCCATATCATTATCACTTTTACATTAATTTCCTTTCTGCACTTGTTTTTCTCATGTGATTTTCTCCATTTAAGCATATCTTATATAATGGTTATAAAAATGTCATGCTACTCCCTTAATATTAAAATTGGTTAAAATGAAGCCAACAATGTCAAATTATTGAAAGCTGAATAAAGGAAAAATTTATACTATATTTTTCAATATTCGTATTTACATCATTTATCTTATATTAATAAGATTAAAATTAATGCTTAATGTTAATAAATAATTTATACCATTTTATTGTCTTATTAAAAATAACTATTATAAATAGGATATTAATACAAATGTATAATTTAATAGTGTAGGAAAAATTTTGTAAATTATTGAAAACACAATATTTATCTGTTAAAATTAAGGACTTTAATTAAAATACATGTTAATAAGGGAGTGTTTTGTGTTTAATTTTGTATGAGTTATATAAAGCAAAATAAATGCTTTTATAAAATGTGTTATTTTCATGATAAAAAAATCTCACCTCAAATTATGTTTATTATTGAAGACTTTAAGCAATTTCTTAGTAATTCCTAAATTATAACTGGAAGAAAGGAAACTACGTTTTTATCCTGA
>mite|30|4760099|4760108|4760668|4760677|t3|4760105|m1|ave_score:0.511518
ATATGCAGCAATAATGTGATCGATGTTTTCTAAAACATTGTCAATACTCTGCATCCTCAATCTGCTTGATAATGTAGTTATACAGTCCAAAATCTAAAGAAATTGAAAAAAAAAATGACCAGTCTGGTATGGTGAGAAAAAGAAACTCGTAAAAATTGTATATGGCCTCCAGAGATTATAGAAAGTATCAAAATTTTAATAAAAGTGAAATAAAATAAAATGAAATAAAATTTTGCAATTTAATAATAAAAGGGTAAAATTTAAAATTTCATGAATCAAAAATAATCATATCAGGAAAAGAATAATCAGTAATACAAAGAATTTTTAGAAATAATTCTTCATTATTAGATTAAAACATTTTCACTTATCTTTACAATATACCAATTTTAGTGTGATTTATATAATAAAAACCTAGAATCTATATATATATGTACCCCTTTATAGTAGAAAATACAAAAAAATCCTACCAGAAATTTAATGTTAGCTTATCAATTGGTAATTAAGCTTACCTTTGAAATTTTTAAATGAAATATGACTTCCATAAAAGCAAAAAAAATACTTTATAAAAATAAGAGTAAAATATTAACATAGTTGTTAACAAAAATTGAATGTTATAGTTAAATATTTAAATCAAGAAGACAATGTAAGCTATAATATATGACTTGCATAACTGTCTGTTATAGTTTTATGTGTTACCTT
>mite|30|5124224|5124233|5124412|5124421|t3|5124227|m1|ave_score:0.517635
GAAACTTTGCTGATGAAATTTGTGAGTCTTTGAGATGTCATATAGTTAAGAAATGTTAAATTCAAGGTATGATATTCTAAGTAAACAGTGATTTAAAATGAGTATAAATCTCATTTTCTAGTATTTATATATTCATTTATTTGCTATTACTTTAGTTTATTTTAAATAGAGTCTCTTTCATTTATCCTGGCCACAGTATTTAACACTAAATCTTAAAAAGAGGTAAAATTATAGGTAAATATAATAAAATATCTTGAAAAATCTGTACAGTTCTAATTAGAATAAAAAGTTTCTCTTGGGGATAGATGATGGAAGTTT
>mite|30|5190123|5190132|5190208|5190217|t3|5190127|m1|ave_score:0.507019
TAAAAGAATTAAACTAAAATAATTACTATTTATAAAATGACCAATAAGAATAATAAAACAACTTACTAGTCTCTCATCAATATCATCCCATTTATATTTGGATTCATATTTCTGTTATAATATTTAAAATGTTTTCTCTTTAAACACTAATAAGTACAAACTCTAACATTCATTAAAGTGATGTTATATGCATACACACATATATTTTGAAACAG
>mite|30|5205362|5205371|5205435|5205444|t3|5205364|m1|ave_score:0.573758
TTTAGGTTTAATAAAACTATTATATTGTGCAGTCATATTAGACTCAGAGCAAATATGAACTCATGGATATTTAATTTATAAATAAAAAACAGACTAGTAAACCTCATTGTATTTAATTAAACTTAAATTATAGATGTCCATGAAACAATGCTGTTTGTTGGAAAAATTATTTATAAAAAATATTTGACATGTAAATTCCTCAC
>mite|30|5237741|5237750|5237883|5237892|t3|5237745|m1|ave_score:0.515324
AAAAGTATCTAACAGAATCATAATAATTAGTATATTCAACTTAAAAATCATAAAATATATTCTATGTTTCTAGGCATTGCTAAAGTTTAATAAATTTGCATTTCAGTAAAATGAATTGTTCAAATTTATATTTTATGTAGGAGAAGATTAAATGTAATGGCTAAATTATTTCAACATATTTTACACATATTATGAGTTATTTGAAAGATAGATATCTACTACCTAGAAGCAAATAAAAGAACACATATCAGTTGAGATTTATATTATCTAGT
>mite|30|5500291|5500300|5500349|5500358|t4|5500298|m1|ave_score:0.516182
GGGAAAATAGGGGATTGTGGACAGGCTGTCTATAGGAGGAGCTCATATGGGATGGTGAATATGTTCAAAGAATATTAGATGGAATATTTTAAAAATTAACAAATTAGAGTAAAAAAGACTTTGAAGATGAATATAATAGTCTCTTGATATATAATCTCACTAGATATAGATGTATATATATGCAATAT
>mite|30|5716397|5716408|5716737|5716748|t3|5716398|m1|ave_score:0.515097
GTCTTTATAAATCCTTTACAAGATTTTTTATCTTATTTGTATTTTACATAATGTATTTATTATACTCTATTCCACTAATTTAAATATTTTATGATATTTCTAATTATTCAACTTGTGCATAATTCTCAGCACAGTGAACCTTAAATTTTATAATTTATTTTCCTTTAATGATATAATTATTAAGTGAAACATTTTTGTGACCTAAAATATAGATATATAACTTTTTCTTTAATATTTAAAATTATAGTAAAAGACAGAAATGGGATTTGACACTAGATATTTAATTATTTAGATATACTTAAATCTAAAATACATTGTTCTCAATTGAAAGCAATATATTGGCACAATGTATGTATGTGTGTTTTTTTAATATACCATAAATTACTTGAGTCACATTACTGAAAAGAGTATATATCTTATAATTGTTACATATCAGTCATCAATGAATGTATATCGCTATGTCCTTAGGTAG
>mite|30|5720189|5720198|5720232|5720241|t3|5720189|m0|ave_score:0.538609
CATACACAAATGTATCCACACAGGTACATAGATAATTTGATAGAGATAAAAAAGAGGAAACTGCAATTTTTCCAAAACAGTATATGATTTTTCATTTTTCAATAAAATTGCAGAAATAATTCAGCAGGTTTAATAAAAGACACAATGACGTGAACACTTCACTATGCATTCGT
>mite|30|5911785|5911796|5911867|5911878|t3|5911787|m1|ave_score:0.504601
CAATGTCTGTTGTCTCTAAACAAAGCAGTATAAAAATTTTTTAGATTACCATCAGTATTTAACAACATACTTGAAAACTAGTATGTATTTGATAGGAATATAATAAATAATTTATTTTTTGTTCTTGGGAAATTTTGAACTTAAGTTTGTTGTTTTTTAAAGCAGTTATTATAGAATATAGAAAACAAATATCTATACTCTGTTTCTAAAGAAT
>mite|30|6458959|6458969|6459027|6459037|t5|6458961|m1|ave_score:0.507755
ATCAATTCTGAACTTGTTCAAAGTTATTCCTAGTATGAGCAAATAATGGAGAAGAATCTAGGCAGATTTATTTTTATTAATAAATTCTTTTTTAATCATTGAATTTTCTTTTGATTTGTAAGGTACCTATAGATCTGCCATCTAATTTTTCCTAAAACTGAAACATATTTACACATTAGAGTACTACTCAGTGGTTAAA
>mite|30|6629673|6629682|6629765|6629774|t4|6629681|m1|ave_score:0.5238
ATTCATTACTTTACGTACCTGTTAATAGAGGCCTTTGTTTTTTTCTAGTAAGATAAAATGTCCATTAATGTGTAGTCAACTAAATTGTGAAATGTTTATAAAATGAAATACTTTTCAGTCATAAATTCCAACAAAAATTGATAGATCTACAACATTAATGAAAATGAAATCTATGCTGACCAGTGAAAGAAGGCAGATAAATCTCCTTTAAAAGAACTTCAG
>mite|30|6670778|6670787|6670862|6670871|t5|6670781|m1|ave_score:0.783234
GAAAGAGACAATCAGACAATTTATAATTTCAAATCAAATTTAGTTAGTAAATTATATATATACACACATATTATATTATAAATATATATTATATTATAATATACAATTGTACATTATATTATATGTGTAATTATATTATGTTATTATATGTGTAATATATTATACATATTATATTATATTATATGTGTGATATATGTGTGTGCATATATAGCAT
>mite|30|7112008|7112017|7112072|7112081|t6|7112010|m1|ave_score:0.50673
ATCCTAGAATTCTTTTTATTATGATTTCTAATATAATAACTTTTATGTATCACAGAAAATCCTTTGTGTAACATGACCACATTAAATATACAATATATGTTAAAATGACATGAATAACCAAAAATAAACAAAGGGAAAATTTTCAATGTTATATCGGTCAATCTGAACAATCCACAATCTGAAACATGACTCAG
>mite|30|7549780|7549789|7549828|7549837|t4|7549785|m1|ave_score:0.537336
ACAGAGATCTGCTAGGTTCTGTCACCCAATTGCTAGGATTAAAGGCATGCACCACTAAAATAAGCAAACTGTCACATTTATTTTTTATCTTTTATTTATTTTGAGAGAAGTTTTCTTAAAAACTAACTTCTCATTAAAATTAAAAATTATCTTCTCCTTGAAATCACTCATGTCAGTC
>mite|31|652530|652541|652589|652600|t4|652535|m1|ave_score:0.505008
CCACTTCACACTGTTTATCCCCTGGCCATAGTCACTGTACATACAGGGCTGGCTAGATAATTTATGAGACTAGCAATAAAGGAAAAATACTAGAAAATGTATAGTTAAATATCTTTAAGTAGTCTCTTAAAATAATCCATGTTAGGAAAAATCTCAAGAAGAGCCTCTCCACCGATGCAAAATAACTCCAA
>mite|31|813421|813430|813464|813473|t3|813423|m1|ave_score:0.671147
CTTATGATTTAAATACCACTTTCTCAGTTGCCCATATCCATTATAAAGAACTCTTTTAAAGGCTAAAAGGTTGCTTTTTAAATTATAAAAAAATAACTTTTTTCCATTTAGCCAAAGGTCAAAGTCCACCAGCCAAAGACTGTTAGTTTCATGGAAAGAAAGAAAAGTGTGTG
>mite|31|2923943|2923952|2923997|2924006|t4|2923948|m1|ave_score:0.654097
GTGTATATAAAAATACAATTTTAAGTTTCTCTCTTTGATAGAAATTACCATAAAATATTAGTACTTCATATATATTAATATTATGTTATCTATATCATAAAATTAGTTATATACTATGATGTACATTATAAATTGATGCATTATGGTGTAACAGCTCTTAACACAGTACATCTCATGTGAAGGA
>mite|31|4548662|4548671|4548732|4548741|t3|4548670|m1|ave_score:0.517699
AATCATTATAAAGGCATTTATTGTGAATCAGTAAAATGATGTTGGTCTCATGAGGAAATGAAGTGTTTACCATATAATAAAAATTTTAAGGTCAAAGAAGTTTGTTTATTTTTATTTATGTGTATGAGCAGTAAACACATATGCCATCTGTGAGCCTAGTGACCACAGAAGCCAGAATGGGGAGTCAGATCCTCCCTGGA
>mite|31|5738238|5738247|5738307|5738316|t3|5738246|m1|ave_score:0.640358
TGTAAGTTTATGTCACATAAAAAAGGAAACATGATAGGACCATAGGATGATATAGAGTTCTCAGTGAAAAGTTGTTAATAAAAGTTTTCACTAATTCATAGTGAAAGCCTAAAAAGTTGTTAATAAAAGTTTTCACTAATTCATAGTGAAAGCCTAAAGTGTAAGAGATGTTTTCATTGTAACTGATCACAGACAAGAT
>mite|31|5907815|5907826|5907856|5907867|t4|5907817|m1|ave_score:0.507231
TTTTTTAAACTGTCAAAACATGATAGAGCAAACGTTCAGTTTCTACATAGGATCTACTAAAGTATGAATATCAACTATGTAGAAGATTTTAAATATGTAAAGATAGTCATACTCTAAAATAAGGTTAAAGATATGTGAACTAATAATGAATAATTTTGTAGTAAGACATCCTG
>mite|31|6689493|6689503|6689611|6689621|t4|6689500|m1|ave_score:0.683066
CTCAATTTTAGAAAAAAAAAAAAAAGAACATTTTTGAAACTCATCTTAAACTGCTAACTAGAGAAAAATGTTTTGTTTTTAATTTTGATGTGTTATTACCACCATTTTAATTTTGAACTTTTAAAGAGATTAAGGATCAAAGTTTAAAAAAATATTGGACTAAACTAATTTTTAGTTCACATTTTTGTCACTAATATTTGGGGATCGTTGATGAGTCATAAACCTTTTAAGTGCTCTTCCAAACAAATA
>mite|31|6898579|6898588|6898630|6898639|t3|6898584|m1|ave_score:0.573794
TTTCAAAATAAAAGCTTTTTTTTTTGAGAAAAAGAAACCAGAAAATCTGAATTATAAGGGCTTTGTTTCTAAAATTTCTCTTAGAAATTAACCAAAAAAAAAAAAGAAAAAAGAAAAAAAGGGGGGAAAAAGCCCAATGGAAAAACAAGCAAAGATATCATGCAGCTTGTCCATGAAAAAA
>mite|31|8040640|8040649|8040688|8040697|t3|8040648|m1|ave_score:0.560971
GATTTCTAATTCGATAGCTGTATTTTATAAGACAAAATACCAATGTTGTGTAAATGTCATTCACATTGATAAGATACTGTCACACATCTAAAACTAATATACTAAAAAATCAATGTTACATTTAAATTGTAAAGGGATGGGATACGAGCATGATTTTTGGAGCAATGACAAGATCTAA
>mite|32|3990800|3990810|3990862|3990872|t3|3990802|m1|ave_score:0.526461
ATGAATAATTTCTAAATCACATTCAAATATCAATATACATGCATATATAATAAATAAATATTTACACACATGTTCCATAATGTAAATGTTTAACTTAAAAATGAATTCTTCAAAAAAATCAAATGAGTGTAAAATAATGTTTCCCTAACATTTAATATAGTTTTGTTTATATTTTACTATATTTAATATAGTG
>mite|32|4631843|4631853|4631891|4631901|t3|4631850|m1|ave_score:0.678961
TCACAAGTGCAAATAGAAAGTCATCTATCATTTGTTTAGTTGAACTGTCTTGGTTTCGTTTAGAGTTCTTAAAAAGTTCTTAATTAAAACATTGAAAAATTTAAAAAATAAGAACTTTAGTTTTTATTACTCATTTCTGTTATTTTAACATTTTGGAGTGTGTGTGTGTGTGTGTGTAT
>mite|32|5355820|5355829|5355872|5355881|t3|5355823|m1|ave_score:0.517631
GTTAATATCACCCATGGAAAGATATTCCATTACTAATTAATTATCTTGTGTGTAATATATGAGACAGAAAGAAAAAAGAATTTAGAAAAAAATTCACTTTTTTTCATACTTATTTTTGTCTCTATTGTACCTTTCATTGAATATACGTGTCTGTATATGTCTATAAAAATAAAGTTTAAGTT
>mite|32|7186224|7186234|7186271|7186281|t6|7186225|m1|ave_score:0.510496
GCAATAATAAACATGGGCTGAATTAATTAAATTGAAGAAAATCTTGTAGATGCATGTTTATTTTTCATGCATAAAATTTTCATGAGCATAAATCTTTTAATCAAATTTGAATGAAAAATGTTTAAAATGCAAGCAATAGAAATGTGCATATTAAGTAGCCACATATTGTTAGACACAC
>mite|32|7439896|7439905|7440207|7440216|t3|7439897|m1|ave_score:0.577888
TTTATATTAACATACATTTAAAGTTATTTTGCTATAATATAGTATATATATTATTTTATATTAACATGCATTTAAAGTTATTTTGCTATAATATATTATATATGTTATTTTATATTAACGTACATTTAAAGTTATTTTGCTATAATATATTATATATATTATTTTGTATTAACGTACATTTAAAGTTATTTTGCTATAATATATTATATATATTATTTTATATGCTTCTACTCTTGTTTAAGGTATTGCACCTATGTAATTCACTTAAAAATGTAATGTAAAATTCTAATCCTTGAAATCTATTTTTGGAAATTATTTAGGATAATTAAGAAATGCAGGTTAGTAATTAATCACTTACAACAATCAAATTTTTCATGTTAAATATGTTTCCAAGGTCAATTACAGATATATTTTTAAATGGTCTTCAAACACTTCAGAAAT
>mite|33|106113|106122|106161|106170|t4|106116|m1|ave_score:0.676805
CTTGTTTCATTAGCTTTTCTTGTCTTATTTTGCTTTTAGACCCTAGGAGTCTCTGTTTATAATACAGGTTTAATGATAGTGTAAGTTTTAACATAAAAACTATAAAATAACATGTATTTTATATAAATATTTTAAATATTTTCCAGAAAGCTGTAGAGGAACCCCTTAACGGTATGTG
>mite|33|519190|519199|519274|519283|t4|519191|m1|ave_score:0.503727
TCATATAAATACAAATTTTTACGGAATAAAATTCAAATTCTACTTACTTTAAGGTAATTTTTTCTATCCTATAGGACAATAACAAGGTTTGTTACTAAAAATATTTTTAAACATATCAGAAAAAAACAATAAAAATATATCAGGATGATAGAAAATTTAAATATAAAAATTTCAGACTGGGTGGTGGTGGTGTACTTCTTTAATCCTAGCACCT
>mite|33|930202|930211|930258|930267|t3|930203|m1|ave_score:0.598069
TGCCTATAAATGCAAAACTTAGGCGATTAAAAAATAATTTTGTTAAATTTGTGCCAGATTAAGAGATTGTGCTATTCACTATTATTATTTATGGTTTTCAATTTTTTAAATTAATTATAATCTCTTATTTGTGAACATGATTGCTGGGTTATTGGGTATATATGTTTTCATAAATATTTTATTTCC
>mite|33|1630440|1630449|1630495|1630504|t3|1630441|m1|ave_score:0.663979
AATCAAAGAATACTGATATTTTTTAAGAATAGTGCAATTTGAGACTAACATCAGATGTTAGTTTTGTTGTCTCTTCAGGTTTTTAAAAATAAATATTTACTACATATTTATTTAAAAAACAAAACTTACTTGCAATCATAAATTAAAAACACACCCCAGTCTTGTGACCTAAATCTCTGCCAATG
>mite|33|1753613|1753628|1753651|1753666|t4|1753622|m0|ave_score:0.712024
CCTTACTCTATTAGGTAGTATAAGGTATATTAGGTATATATTATATTATATTATATATAATAGGTATATTAGGTATATTAATTATACCTAATAATATAATACCTAATATACCTAATAAGGTATATTAGGTTATTACCTTGGATGCCTGACACATTTAGAATGATTTTGGTAAAA
>mite|33|2242572|2242581|2242716|2242725|t3|2242579|m1|ave_score:0.553076
ATTTGAAAATGAATGCTTTTATTATATTATCAAAAATATTTTACAGACTTTTTTATTAAAATAGTCACTACTATCTTTAAATTTTTATTAAGCTTTATAATATAGAAAAATATTCAACAGAACTAATCATGGAATTTATTCACTTTTATTGAACTAATTATACCAGCAATAATATTACAGTCGTATTTTACTAAAAATTACGTTTAGTGACAATAAATTTGATTTTCAGTATATTTTCGAATAACTATTAAGCACTGTTTTGAACATTGCAAGA
>mite|33|2430820|2430829|2430877|2430886|t5|2430823|m1|ave_score:0.56577
CTTTAGTTTCTGACTGGTTGTATATGATATACGTATATATATATATATATTATAATATATTACACACATAAATATTTACATATAAAAGAAATCATCAAAATGGAATATATGTATACATATTTGTGTATATATGCGAAATATATATACATTTACAAATATATATGTGGACTATACATGTATAGATATC
>mite|33|2723318|2723328|2723561|2723571|t3|2723324|m1|ave_score:0.551622
AAAGTTGCAATTTTTAGAGTAAGTTCTGGAAATTAGAATTTGTAGATCCTAGGATAAATACATATGCAAATTTGCTATTTATTATCCATTTAAAAAATAACTTTCCATTCTTATTATAACACATTATTATATAGTAAAAACATTTTGCAGTTTCCAAGAGTGTTAATAAGCTTTTGAACTTTTAAGATATTGATAAGTAAAAATTTATATTTTACTTTAATTAATTAAACAAGGTATTTTGTTTTCTTAGAGTCCAATTTTTATGTTAAATAGTTAACATTATGTTTATTATTTACTCTGGTTATTTGCAGATGATATGATTGTGACCCCAAAAACTCTACCAAAGAACTCCTACAGTTGATAAACACCTTCAG
>mite|33|2787594|2787603|2787805|2787814|t3|2787600|m1|ave_score:0.734996
GAAAGCCAAGGATTACTCAGTGAAATAACAAAAGCAAATGAATTAAGACAATTCTATACCTGACTTTGTACATAATCTTAGTGTCTAATATAATATAAAAACTAAATACCATAATAAAATAATAAAATACCATAATACAATAATAAACTTTTAAATAGTTAATACAATAATAAAAACAATGGAAAGTTATATTTTAATATTTTTCAGTATACATTTTTCTTGTAAAATTTTTTCTCATAAAGTGTAATAAGAATAATATTGATATTTTAATTACAAAATCAACCTAGCAATTGTAGGTAAATATTAGTTTGGTCTAATGGTTAAATAATGATAATTTAACT
>mite|33|2818301|2818310|2818352|2818361|t5|2818303|m1|ave_score:0.629829
ATCAAATTATATGTGTACTAGACCATTTAAAATTCTGTGTCATTCCTACAAAATCTTTTTATCTTTCCTTCATAGTTTTAAAATAATTGTTTAATACAATAAGTCATTTTTAAAGAAAGATTTTTTTTTCACTTCTGTGTCACTATGTCTGCATGGCACATATGTTTTGTCTCCCATGATT
>mite|33|3052704|3052713|3052751|3052760|t4|3052706|m1|ave_score:0.652495
AATGCACAATTAAAACTGGATTAATATTTACTCATGAAAATCAATGCAATTAATTAAAAACTGTGTAAAAGTTTACTGTTTTAGCTATTTTTAAACACAAGTATATATTATACACAGAAAATCAAAAGTTCCTTCCTTCCAAAGAATTGAACTATCTTAAACAATATCTAAAAACTG
>mite|33|3430559|3430568|3431088|3431097|t3|3430561|m1|ave_score:0.531393
CGCTCTTTGTCTTTGTTAATTTTCTATCATATTTTTAAATTAAATTTTAGAATTCTGATAGTGTTTTCATTATTAGTATATTTCTTTATGTACAAATAGCTTGCTACTAAAATATAATGCATATATTAATTGAATGCAATTGTATAATTCTATACAGGGTAAAATAAGACATGGAGCATTCACTCAGCAAAATAGCTCTAGCCTATCTAGTGTTATTTAAACTGTGTATTTCAATGACTATCATAAAATGTGTTATATTTTGTTTTTTTTATAAAGTTTTCTCTATTTATCTAAATAATTTAGTACTTAAAAAATCATAATGGATTCCCTTAAAACTTTTTGAAAATTGCTAGTTCAATAAAATAAAGTTGAGGATAAACAATGATCAAAACAAAAATATTATTTTATTTTAATATTTGAATAATGAACAACCTAAAACTGAAATAAATATTTCAAATAAGAAATTTTGTTTTTTAATAATATCAAAATTATATAATTAAAATTTTCATGTAATAAAACTGTGTGCTAAAAAGTTGTTCACTGAAAATATCTTTTCTGATACTATTTTTTCTGTGTATCACAGACTGGCATAAAAACACATAGTTGTCCAGTTTTAATGCCTAGAGCAGCAGTTTACAGACATGTATTACCACAAATGG
>mite|33|3611574|3611584|3611653|3611663|t3|3611578|m1|ave_score:0.599817
ATACCAACAAAGGTATATATATATATATATATATATATATATATATATATATATATATTTGACATGAAAATTATATATGTGTGTGTACATACAAATACAAAATCATAAAAATAAATGCAATGGTTTTATATTTTACTTTATTTTTATGTCTTTTTTCTTTTAGAGAGTGAGGATCTCACACAGCCCAGCCAGCGCTATCAGAATTGTATA
>mite|33|3805232|3805242|3805296|3805306|t4|3805233|m1|ave_score:0.662007
ACAGAAGCAATTTAAAGGGAAAAGTCTATTGTTACACACACATATATTTATATATGTTATGCAAAAAATGTATGTGTGTATAATATATATATATATATATTACATATAATATATAATAATATACACTTTTTTTGCTTATTTATCTGTTTTGAGTCAATGTTTCTCTGTGTAACCTTGTCTGTCCTAGAACTTACT
>mite|33|3929195|3929208|3929239|3929252|t4|3929204|m1|ave_score:0.524111
AATCATGTGGAACACTTTATTAGCTATCTTCTTGCATCTGTGAAAGTAGCTCACTGTTTTAATGTCCATTTAATTATTTAACAATAAATACAAAAGTATGTATTATGAAATGGACATTTTTTATTAAAATGTTCCCTGTTATTTTCTTCTTAGAAGCCCTTTATGCATTATGAAAAGG
>mite|33|4135582|4135591|4135769|4135778|t3|4135587|m1|ave_score:0.539505
TAAGGCATATTGCACACATTTCAAAAATTTAAATTTAAAAACTTATTTATTTTAGGGAAACCAAATCTTAACTAATTAAATACCAAATTAGAATCTATTTTGTAAATTAATTTTTTCTACAAATTATGTGGTGCATTAATCCAGTCAAATAATTAATAGCAGTTAGTATTTGAATAGCATTTTATAAATATCCTTCATAGTTTATGGTATTTGCATAAAGACTTCATACTAAATGGATTATGTGATATAAGAATTGGAAAAAATGGCTTTCAATAGAACTATATAGGGTATTCTGTACTTATGGATGGTATAAAGGG
>mite|33|4332073|4332082|4332126|4332135|t3|4332081|m1|ave_score:0.534756
AAGTTATTGCAATCTCACTTTGTAACCACACCCATTATAAAGTTGAACATCACTATCTTTTCTTCTTAAGTACTATAATTAATATTGTATTACTATTGCTATAATTTTGTCATCTTAAGAATATTTAAATAAGTCTGTTAGATATGATATTTTGTGATTTTTTTAAATTTTTTAGCGAATATA
>mite|33|6197599|6197609|6197663|6197673|t4|6197601|m1|ave_score:0.697554
ATTATTATGGAAATATAGGACATAATATATTCATATTCTTTTAAAGAGAGTTACTGATACTTGGAATGTATCTAAATTATATATTTATTATTTTTTAAATTATATATTTGAAACAAAAAGTGCAATATATTCCAAATACTGTGATTACCTTATGATTTTTTAGGTCAGTAATATTCTAACTGTGTGATAATTTAT
>mite|34|1638461|1638470|1638601|1638610|t3|1638469|m1|ave_score:0.508059
CAGTTCAACAACAAGAAATTCACAAATTCGCAAAGCATAAAATAAGTTTTCTGAGTCCTCCTTACTCCTAACTATAACTCTTTCTCCATATATAATATATAATATATTATAATAACAAAATTTTTATTATATATTTTGTGACATGTGCATCTTAGTAATAAGATATTGACATAAAATTACAGATGTGTATGTATTTCCAATAGGAGTATGCTCTGAAAAATCCATTGCTCCTTCATTATGCCTATACTGCAGAGTGTACTTACATAAAAT
>mite|34|2599044|2599054|2599092|2599102|t5|2599051|m1|ave_score:0.599161
TCTTTTTATATTATATATACACATACACAAATAATATATATTATATACATATATAATATACACATATATCATATACCTGTATAATATTATAATATACATTATTCTATATGATATATATGATATATTCATTTTCACAGCTGAAATCTGGGCATGGTTGATGGTTATAATGTCAACACTTA
>mite|34|3037647|3037657|3037687|3037697|t5|3037648|m1|ave_score:0.549849
CATATACATACCACCTACACACATTCATGTATACATATACAGAAACTACACACACGTGCCACACACATTTACATATATAGAAACTATATACATATACACATATATGTGTGTGTGCCACTATATACATGCCACCTACATACAATACACACACATGCTACACACATATCCAAC
>mite|34|3578083|3578093|3578143|3578153|t3|3578090|m1|ave_score:0.578426
CTTTGATGGAGTTGAAGACTAAATAGTTATAGTTATAGTTTTTCTTAGTTATGATAAAAAGGTAAATTAGATATAAAACTTTAGACTCACCAAAATAAGATAGATACTAGTGTACTTTTCTCTAATTTGCCAAATACGAGTGGACTGGATATTGTAACTCTAATTTTTACTTAATAACTGTTTTGTTGTAT
>mite|34|5827348|5827358|5827511|5827521|t3|5827349|m1|ave_score:0.501761
AATGAGTGGGAGGGCTGCTGGGAGGAGAAAGCCCCCAGGGCAGGTTACGCGGCCATAGCTGGCAATTTATTATTTCTATTTTACAATATGTAAACACACATATAAGCTTATTTTCTTAGTTCTATGTTCCATATTTTAAAGATATATTTTACAGATATTATATCATAAAATAGCACTAATTCCCTGTAGAAGAAAATTGGGAAGCAAGTAGTTTTATAAGGAAAAAAAATTGCCGCTCGTATTTTAGCGTTTGGAGGTGTTAAGAGCATAGGTGTAAGAATGAGTGGCTTATGG
>mite|34|5988598|5988607|5988680|5988689|t3|5988603|m1|ave_score:0.514261
CACACAGATACACAGATGCACACATATATAGACACATGCACACAGACACACACTTGCACAGACACACACACAGAGACACACACAGACACACACACAATTTAAAGTAAATCTTTTTTAAAAACATTTTATATTTATGTGTATATGTGTATGTCACATGCGCTCTGGAGCCCCGAACTTGGTTCTCCGGAAGAGCAACCAGTGTTCTTAACCTC
>mite|34|5988622|5988631|5988680|5988689|t3|5988627|m1|ave_score:0.700129
TATATAGACACATGCACACAGACACACACTTGCACAGACACACACACAGAGACACACACAGACACACACACAATTTAAAGTAAATCTTTTTTAAAAACATTTTATATTTATGTGTATATGTGTATGTCACATGCGCTCTGGAGCCCCGAACTTGGTTCTCCGGAAGAGCAACCAGTGTTCTTAACCTC
>mite|35|1024425|1024434|1024525|1024534|t4|1024430|m1|ave_score:0.56692
CTGTGGTCATGATGCCTACATTACTAAATATAGGCTATGCTGAGAGTAGACATTCTACTACACAGAGTACACCCTCTGGGCATGTCAGGTATTTTTTAATATTTAACTGTTTTTATTATGTTTAGATTTTTGAAATATTTAAATATCTTTTAAACTTTAAGTACTATGTGACTATATAAAAAAGATGAAAAGGAATAATAAAAATAATAGTTAGGCCTGCTTAAGTGCGC
>mite|35|1438520|1438529|1438876|1438885|t3|1438526|m1|ave_score:0.511452
AATCAAGAAGTCAAATACCTTTGCAATTATCTAGTCCATGCAGTTACCTTCAAATACCTTATACCAAATCCCATGATACTGCTTTTTTAAGATTCTTATCTGACAAGAATTTTATTTTAAAAAAAATAAGATTTTAAAAAATCTTATTTTAAAGTTTGGACACTAAAACAAATTTCAGTTTTTTATATTTAGAAAATCAAATTATATTTCTTTCTTTTCTTTGTGAATTCAATAATATGTTTAAATATTTTAAATTTTTCAAATTAAAACAAGAAAAGTATTTTTAAATTGTTATAAAAACATTAAAAATTACCCAGACAAAAAAATTTGCCCTTAGTTTGTGGGTTATTTATTCAGTTAAATGTTCTGAGGAGTAGCATATTTAAAAAATGACTGGGGCAAGTATCCTGGGCAATGATTTGCTATCTTGAAGATTTGGGGCAAGTTGCTACAATTAATGTTAAAAAGATACAACTGCTCTCCTTA
>mite|35|2315565|2315575|2315864|2315874|t4|2315566|m1|ave_score:0.517538
TGGGAACATTTTACCAGGAATAAGACATAGGCCAATATATATATATATATATAGCTATGTAGCTATATGTATATATAGCTATATAGCATATATATGCTATCTATTTATATTATTATACATAATATGTATGTATAGCATATTGTACACATATATGCATAATATAGCATAATATGTATAATATAACATATTATATGTAGCATATATGCTATATATGCCAAACATATATGTATATGCATTATATACATATACAATATATAATCATATACATATAATATGCATATATTGCATATTATATGTAGCATATTATAATATGTATAACATAGCATAATATGTACATATAGCATATTAAACATAATATGTATATATAGCTATGTAGCATATATATGCTATCTATTTATATTATTATACATAATTAGATGTGTTGCTTAAT
>mite|35|2315582|2315591|2315872|2315881|t7|2315587|m1|ave_score:0.514314
GAATAAGACATAGGCCAATATATATATATATATATAGCTATGTAGCTATATGTATATATAGCTATATAGCATATATATGCTATCTATTTATATTATTATACATAATATGTATGTATAGCATATTGTACACATATATGCATAATATAGCATAATATGTATAATATAACATATTATATGTAGCATATATGCTATATATGCCAAACATATATGTATATGCATTATATACATATACAATATATAATCATATACATATAATATGCATATATTGCATATTATATGTAGCATATTATAATATGTATAACATAGCATAATATGTACATATAGCATATTAAACATAATATGTATATATAGCTATGTAGCATATATATGCTATCTATTTATATTATTATACATAATTAGATGTGTTGCTTAATATAACAT
>mite|35|2315597|2315606|2315663|2315672|t3|2315598|m1|ave_score:0.500333
CAATATATATATATATATATAGCTATGTAGCTATATGTATATATAGCTATATAGCATATATATGCTATCTATTTATATTATTATACATAATATGTATGTATAGCATATTGTACACATATATGCATAATATAGCATAATATGTATAATATAACATATTATATGTAGCATATATGCTATATATGCCAAACATATATGT
>mite|35|2315597|2315606|2315822|2315831|t3|2315598|m1|ave_score:0.513483
CAATATATATATATATATATAGCTATGTAGCTATATGTATATATAGCTATATAGCATATATATGCTATCTATTTATATTATTATACATAATATGTATGTATAGCATATTGTACACATATATGCATAATATAGCATAATATGTATAATATAACATATTATATGTAGCATATATGCTATATATGCCAAACATATATGTATATGCATTATATACATATACAATATATAATCATATACATATAATATGCATATATTGCATATTATATGTAGCATATTATAATATGTATAACATAGCATAATATGTACATATAGCATATTAAACATAATATGTATATATAGCTATGTAGCATATATATGC
>mite|35|2315639|2315648|2315772|2315781|t3|2315641|m1|ave_score:0.504228
ATAGCTATATAGCATATATATGCTATCTATTTATATTATTATACATAATATGTATGTATAGCATATTGTACACATATATGCATAATATAGCATAATATGTATAATATAACATATTATATGTAGCATATATGCTATATATGCCAAACATATATGTATATGCATTATATACATATACAATATATAATCATATACATATAATATGCATATATTGCATATTATATGTAGCATATTATAATATGTATAACATAGCATAATATGTACAT
>mite|35|2542441|2542450|2542488|2542497|t3|2542447|m1|ave_score:0.652522
TTCAAGGCCTCTTTTGCATACATAATATGTTTGGGGTAAGTCTGGGCTACCTGAAATAAGCCTGTCTTAAAAGAAAAACAAAAATTTAATTAATCAATTAAATGATATTAAGATAGGAAGTATTGGGGAGAGCGAGGGTATTTTTAAGGATGATCAAAATAGGCTTTCCTGAGCATT
>mite|35|4588619|4588628|4588887|4588896|t3|4588622|m1|ave_score:0.509338
TGATTCCTCATTATATTAAATCATAATCATCTCTTATTGTAAATTCAACAAGTTCAAGAACTTATGGCTAGTAAACTACATTGTTTCTTCTATTTCATGTTAAAATATCATCAACACAACTAATATCTGATTAATGAATATTTTGAAGAATGAAAATGATTTTATTTGTCATTTATTTTTTGGTACCTATAAAAATTAATGAAATTGGTGTTAGAAATTATAATCCATAATACCAAGAAATAATTGTGAAAAATTTTAAAATAGTGTGTTAAATACTCTAGTACTTCCTTATGTGTTTTCAATAATATGTTTTTAATTCTTTTAGACATAGACATAAGGAAAGGTATTTAGAATCTAGCCAGACATTGTATTGCTTTGAAAGAGTGAGGCAGGAGCAA
>mite|35|4992186|4992196|4992363|4992373|t3|4992193|m1|ave_score:0.648736
TTATTTTATGTATTTATTAGTCTTTTATTATTCACTTTCATTCCTGTAATTTTATTTTATTATATTTGGACAGAGTAAGACAATCACTTTTATATTTGTAACTTGGAAATTTTACTTTATAAAGTTTCAAATTGTTTTTTATTTTTAAATATTTAATATTTACATTAGAATTTAATATATTTTAAGTGTAATACATAGATATACTGTGATATAACATATATTACAGCCATTTAAACAGTCCAAATTTATATCTAAGTAGTGCATATATGTATTTAAACCCACATCACAGCTCTTTAGCTGACTGATGA
>mite|35|4992189|4992198|4992361|4992370|t4|4992190|m1|ave_score:0.633022
TTTTATGTATTTATTAGTCTTTTATTATTCACTTTCATTCCTGTAATTTTATTTTATTATATTTGGACAGAGTAAGACAATCACTTTTATATTTGTAACTTGGAAATTTTACTTTATAAAGTTTCAAATTGTTTTTTATTTTTAAATATTTAATATTTACATTAGAATTTAATATATTTTAAGTGTAATACATAGATATACTGTGATATAACATATATTACAGCCATTTAAACAGTCCAAATTTATATCTAAGTAGTGCATATATGTATTTAAACCCACATCACAGCTCTTTAGCTGACTGA
>mite|35|5323288|5323299|5323561|5323572|t3|5323291|m1|ave_score:0.508836
ACTTAAATTTATGATTAATGCATTTCAATTATCTTATGTAATATTATCGCATAATATAAATCTTTCAAATGTCTTTCTTTGTATATATAAATAGTAAATTATATATACATATATACATATATAAATACAGGAACATATTTAAGCTTTCATTCTGTTCTTACTTTTACACAACATTATTTTAGCATCCTAAACTTTCATCTGTACTAAATTTTATATATGTTTTTATTACATTTGAGAAGTTAAAATTCTAGCTATAAATGAAATTACAAATTATGAATTAAACGATGATTTTTAAATTTCTTTCTATTAATATAGACAGACACTTGAATATATACATTGGAAAGAAAACCTTCAATGGTGGAGCATGTTTTTAGCATGTATTAGCCAGGGATTGATAATCACACC
>mite|35|5408106|5408115|5408158|5408167|t3|5408107|m1|ave_score:0.715109
CTGCAACAAATATTCTTATATAAACTGTTTTCATCTTTCATGTTTCTTCGAGGTTTTATTGTAAACTTGAAAAATTCTTAGTTGTTATTTAATAAATGAATACATAAATATATAAAGTTTACATTCGTATTTTCACTGTTAAAAAATTTCTTGCATGAACATTTACTTTGCAGATCTCTCAA
>mite|35|5579370|5579379|5579410|5579419|t3|5579371|m1|ave_score:0.566432
GCAATAGTAACACAAACTAAGACAAAGATAAATATTTGTTTCATGCTGCCTAAAGAAATCCATTTGTTGTTTCAATTTCGTTTGTGTTTTTATTTGTATCAAAACAAATGATCATCTATATTTTTAATAATCATTCTAAAATGATATCCTATTCTTAAACAGTGGTTGCT
>mite|35|5636487|5636497|5636543|5636553|t3|5636488|m1|ave_score:0.511426
GTTGGTCTCTAAATCTGCTTCTATCACTTACTGATATAAGATGATATTCATCTATTTAATGAATCCATTATATATTTTTCTATTTAAAGAATTATGACAAAGAATAAACAAATAAGATTATGGATTCAATATTATAAATTAAATTTGAAGAAAACAAATGATTTTAGTTTGCATTCAAATGTTCTTT
>mite|35|5885373|5885382|5885508|5885517|t5|5885373|m0|ave_score:0.543318
TTAGAAATATATTTTAACACATAAGTAAGGATTTAAATTAAAAATGAATAATCTTTAAATTTCTCCATTTTATAGACATAATAGAAAATATTTTTATAATAATTTTAATTGTGCTATTTATCACTATTTGGTTCATTACCCTGACAAAATCCAAGCACTAATTAATTCAATAAGTAATTAATGAATAAGATCTATAAATGGAGAATAAATAGGTTATTATTTTATTTAAAACGATTTTAATTGTCACTGTGATTAGAACTGAATA
>mite|35|5975083|5975093|5975133|5975143|t3|5975090|m1|ave_score:0.515294
AAGACACCTTTTGTTTTTGTTTTCTTGACAATTCAAATGTCAATTTCTCATGTAAGTTACTGGGAATTTGATAAGTTTGTGCATCAGAATTTAAATAAAAATATCTTTTATCAAATTCACATACAAAAGAATCAAAAAATTATGATCAGAATAATGAGTAAGTTGTATAGTTTACTAAAGA
>mite|35|6018980|6018989|6019082|6019091|t5|6018983|m1|ave_score:0.543826
AGTAGACCTAACACAGTAGAAGCTTTCTCAAATTACATGTGTATATGAATATGCGTGTATACACATGTATTTGAGAAAGTACATATATATAAATATATATACGCATATATATGTGTATGTATTTGAGAAAACTTCTAATTATATATAAATATATATTTGTATATATATGTGTTGTATGTGTGTGTGTATGTGTGTATGAAACAAATCTAACTGAAAATGCCAAATAATAGAA
>mite|35|6116111|6116120|6116399|6116408|t3|6116112|m1|ave_score:0.525063
ACTGAACAAATATCCATGCAGTAGAAGTTGAAATTTTTTGGGACAACATGATATTTTCATTTGTTTATGGTAGAAAGTTAAGTACTGATTGAGAAAATTTAGATAGAAAATCAAAAACTTCTATTTGATAATTTTTATTATATCACAAAAATTAATTAATATTATTCTAGTCCTCCTAAACAGAAAAATTTGGAGTATAATTACCTATGATTTGCTTAAAATAGTAAAATAATTATCTTCATTTTTAAAAATTGATATATGCATATAAAATGTACATATTCAGTCCTTGAATTGTAATGGTTAAAACTGACACAAATAACATGTGAATGAATCAAAGTCAAAAATGTTCAATAAACAACATATTTCTAATACTATACATTGATCTGTTTATTGCTTAGTAACATGCTGTGAAAAGTTG
>mite|35|6207778|6207787|6207878|6207887|t4|6207782|m1|ave_score:0.560383
GAGACTTCAAAGAGATTATAACAAAAATCTAACCACGATATTTAAGTAAAGCATCAAATAATTTTCTGCATATTTTGCAAATTTATACTCATAAAATTAGTATATGTGGATAGCCATAATTCATTTCTTTACCTAAATTATATTTTACTTTTTAAAATTTTGCACAAAATAATATCTAACATTTTAAATTTATTAGATTTCTTATAATCAGATTTTTCACTTGTGTATCT
>mite|35|6380565|6380575|6380731|6380741|t3|6380566|m1|ave_score:0.51178
ATAATATATAACATGTAGGTGATTTTCTATCAGTTCACAATCTGTGAGTTTAAAGCTAATTTGACTGTATAACATAATTTAATTAAGAGCAAAATGTTTAGTTTTTGTCCAAGAAATGTGATTATATAAAATAGGACTTTAAGCAAATCTTGTTCTTTGAACACTGAGTCTTTACAAAAAAATCTATTGCTTTTCTAATTTTAAAATTTTAAACACTATTATTTAATAAACAGTCAAAATTGCATATAGAATTGTATACACATAACTTATATAAGACTTAACTCTAATTATACCAAT
>mite|35|6583381|6583390|6583608|6583617|t3|6583387|m1|ave_score:0.600103
AATAATTACCTTTGTATTTTTCCAGACAACCCAAAACACTGGGGATCATCAAATAAGAAAAAGGGAAAAAAATAAAACATTTCAAAAGAGAAATCTAAAAATTACTAAATGTACAGAGCATAACTAAAAAAATGTTTCTCTTAGAAACATACTAAAATTATGATATTTAAAAATCAGACTTAACAATAAGATTATTAAGAACTATGTGGTCACTAACAGTAAGTGACTACTTAAATTTCAATTTCAATCAGTTTAAATTAAATTTAATATTTTTATTAAACTATAAATTTTTCTCTTAAAAATAAAAATTTCAAATCCCAATTACTACTCTTGGCTAGGAGGGGGTGGAAATGGAAA
>mite|35|6671409|6671419|6671503|6671513|t3|6671416|m1|ave_score:0.548514
GAATAGAATGGTGGAGAGACAGTCATGGCATAGCATTAGTATAAGAAGAATATTATTTATATTCATTGTCTATTTTCTCTTTAAAAATGTTGAGTCAAATTTTTATAATATATATTTTTCACAGTGCTGTTTTCACATTATATTATAAAACAAAAGACAATGTATTATTTGTAAAATATTCTCGATGATAATGGTAGAAACTTATGTAGATGTTCTAAAAAATCT
>mite|35|6671412|6671422|6671500|6671510|t4|6671413|m1|ave_score:0.561658
TAGAATGGTGGAGAGACAGTCATGGCATAGCATTAGTATAAGAAGAATATTATTTATATTCATTGTCTATTTTCTCTTTAAAAATGTTGAGTCAAATTTTTATAATATATATTTTTCACAGTGCTGTTTTCACATTATATTATAAAACAAAAGACAATGTATTATTTGTAAAATATTCTCGATGATAATGGTAGAAACTTATGTAGATGTTCTAAAAAA
>mite|35|6996544|6996554|6996794|6996804|t3|6996551|m1|ave_score:0.516956
CATAATTGTCTTTAATTAATTAGGTGCAATGTAATAATGTCAAGAGGAAGAGCAAAATATTTCCTTGAAAAAACTATTAGAAAGTACTGCGGTAATGAAATGGGTATTTTTTAAAATAAAAACCAATTTTTTATTTTAATCATCTTAATTTTATAACATTTATACTTTTATTCATGGTAAATAAACATCCCTAAAATTGTAAAAAAATATTCTCTAACATTTTGTGTGTAGAATGCATTGGATTTCTAAATTAGCTTTTGATAATATTATCTAGTAGAATTCACAAATGAAGTCTCAAGTTTATGTTTCATTTTCAAGTAATATGTGAATAATTTGCAATAAATCTTATACCCAAACTCATTTACATCTCTCTACACACAG
>mite|35|7157224|7157233|7157405|7157414|t3|7157225|m1|ave_score:0.589033
TAAGTTTTATAAAATCATATCATTGCTTTGTCATTCATCATTTTTTGATGCTAGGAAAAATATCACTTCATTAAATGTTTTTCAAATATCCAACTATGAAAATGTAAACAAATTGATCAATATTTTTATTTATATTATAATTATGTATATGAGTAATTTAAAGCATTTAGTGATATATTTATGAATTAATAGTTTTCTATTTATATATCAGAATATGTTAGCTTCTTTAAAATCACTTTCTTAAAGTGATAAAAGTTTAAAACATATGTAAACACTACTGAGTGAAAATAAATTTCTGATAAATTACTCTA
>mite|35|7429232|7429243|7429401|7429412|t3|7429238|m1|ave_score:0.513822
ATAATTGGCTTCCTTAATGTTCTCACTTTGTGATTCTTGATCTCCGTTACCATACTGGAACATAATACTTCAATCTCTATTAAAAGATATTATTTATAAAAATCTATTTATAGTTTTATACAGAATAAAAAGTCAATGAAGATGAGTTATCTTTTATTGTTCAGATGAAAATCAAACTTTAAAAATACAAAATTTTAAGCCAACATGAATGATAATTCTGCTCATAGTTTGAAGTATAATGGAAATGGTAGTAAAAAATTCATGTGGGATAAATATGTTCAACAAGAAGAAAGAGAAAACA
>mite|35|7780003|7780013|7780437|7780447|t3|7780009|m1|ave_score:0.591224
CCAGAAAAGACATGAATGTTGGAAGACATTTTTGAGAAGGGTCTTAGGACAGCGATGGGAAGTGAAAGCAATTATGTTTTTTATACATGTATTAGGTCAAAGAACAAATTTAATTAATAATTATTTCAATTGTATTTTTATTTTGAAATGAATATATATTTTTGTAAAAATGTACTAATAAATAAAAATTCACACATTCAAATTAAACAGACACAATGTCTGTACATATTATTAAATTTCTATGAAATTTAAGTAATCACTTAGAAAAAAAGCCATGTAGTCACATTAAATTTTAAACTTTCAGTATTGAATATATTTTATATATTTAACCACTTTTTTAAAATGTAATTTTTACGAATAAAAATTGTAATTTATTAGTAATTAAATATAGAAAACTAAAGAGAATCTAGAAATACTACAATGAAAAAAAATTCTATAATGAGGAATGATAACTTTACTTAAAGACTAATGTGGGATGGCCTTCTGTGTGTGTGTTGCTTTTACTGGACAATGAATAAAGCTGTTTTGGCCAGTGGCTTAGCAGAGTAAAATCAGGCAAGAAATC
>mite|35|7922597|7922606|7922770|7922779|t3|7922598|m1|ave_score:0.561999
TTCTTTTGAAATAGTGATAAATAGTTCTTTTTCAAACCTTATATCTCCTGGAATTATTAGGCAAATTACATAAACTAATTTTCGTTTGAAAAATGTGATTGACTTTTTCAGCTGTAAATATACCTTATGATTTTAAATACAAACATGTTCACACATTTAATTTTAATGTCACAAACTAGTAATTAACTGATAACTTGTTTCACAATGTTGAATGCATTATCTTTTTTTTTGTTTCTAATTTGCTAGACCATAAACTTTCAAGTATATTCCTCGTAGGAAATTCCTTGTTCATATATAACATAA
>mite|35|8191346|8191355|8191615|8191624|t3|8191354|m1|ave_score:0.599079
TCCATAATTTTACTGTTTTTAATTTGACCTTAAAGTACATTCACTTGATAATAATGGTATTGATAATCACAAAGCAAGTGATTTAAATATATATATATATATATTCTAAATTTTACTTTTATTTTTTTAGATTACAATAAAAACATAAATAAATATAAATAAAACATAAGTAAATCATCAAAATAAATATATATATATAATTCCATCAAAATAAATATATAATAGACTAATTAATGTTTGTAATAACTATTGTATGCTCATTTGGTGAGAAATATGTGAGATTTATTTTAGAGAACCCTCATTTTTATAAAAGTTTATGTCATTAACTAGTGATTATGATATCTCACCTAGCAAATTTCTGTTAGCTAAATATCCTCACTTATGTTAAAATCATTAGTA
>mite|35|8307836|8307846|8308033|8308043|t3|8307845|m0|ave_score:0.539955
GTTAGTTCAAAAATTAAGTCTGAAAATATTTTTAAATATATGTATTTTTATGTAAACTATCATCTATGTCAAAAGTGGATTATAATAATTGAGAAACATAAAATTTACTTACAGATCAAAAAAGTTTAAGATAAATCAGAATATATAGTTAAAGATAAAAAACAGTTAAAAGTCACCAAATTATTTAGTGTATGATAATAGTGATATAGTAGAAACATGTGTCTATAAACATATTAAAATGCAAAATCATAAGTCAGTGACATAGATGTATATATTAACATGGCACAGATCTATATATTAAGAAGCTAAACATTTCTGTAGGAATAAA
>mite|35|8325205|8325215|8325508|8325518|t5|8325207|m1|ave_score:0.555791
TCATAATCTCAAAATCTTTTATAAATAATAATTTGAATTATCTGTGTAGACTTCATTTATAATTAGTTGTGCTTAAACATTTTTATGATCTTTTAAAAGTTAAATTTAAATTATTCGCTAGTGAAATCTTACATTTCAAAAATTTAACAATATTTGGTATATAGTAAAACTGCAATTACATTAAATGAGTGATTTACTTGCAAGATCAAGTACTAAAAAGTGGAATTTTAAAATGGTTATGCTATTACATTTAATTGATTTCAGTATATTTTTTAGGATTTTTTACTGAAAATAGGTATAAATTTCAGTATACAAAAATGAAACCTATATATTTGAATAATGTACTGATTAAATTAGCTATTACACGACTAATTTTTATACCTAAAATTACATGTGATTAATAAAACATCAATATTCACTTTCATAAAAGAAAC
>mite|35|8366908|8366917|8367174|8367183|t3|8366912|m1|ave_score:0.592515
ATCCAGGACCTCCAATGCCTGGTCTGGCCAATGTGTATGCTAAGCACACACGAGATATAGACATGTATACACAAAATACACTGATAAATAATAAATTAATGAATAAAAATTTATAAATATGCCTATAAATCACAAAAACTTATGAATAAAATATTAGTTTAAAATACCAAGTCAAAATTAGAATGATTAAAACAGCAGAATTATTTTACTTATGACAGTGTATATATATATATATACATATATATATATAAGTATATATATATATAAAAGTATATATATAGCTTCATCTATTTTGTTAGGTATTTAATTACTAGATACATTTTGAAGTATTCATGTTAGATATCTTATTGTGCACTGGTTACATGCTGATAAAATTAAATGCATAGTCTATGTGTC
>mite|36|2270764|2270773|2270818|2270827|t3|2270772|m1|ave_score:0.521528
TTTTTTTTTTAATTTCTTATTTCAGCTAGGGTTGTTACAGAGAAACCCTATCCTCAAAAACCAAAAACAAAACAAAAAAATTATTTATGTGCACTGGTGTTTTTTTGTTTTGTTTTGTTTTTTGAAACAGGGTTTCTCTGTGTAGTTTTAGAGCCTGTCCTGGAACTAGCTCTTATAGACCAGG
>mite|36|3273260|3273271|3273443|3273454|t4|3273266|m1|ave_score:0.568956
TAGTTCTAGAATATCTATAAAAGTAGTTTTTTTTTGCAAAATAAAAGTCAAGATTTTGTTTACTGTTTAAACTTTGAAATATATTTGTAAGTTATCAGATGGGGGCATTGAAAATCTGGTATTTTTTCATTTTTTAAATATTCTTAAATAAAGATACAATTTATATTTTTTTTTTAAAAAAATAAATTCCTTCAAGGGAAACTAGTTTTTTCAAATGTGGAATATAATGTAGAATCAAATCATGTTTAAACTGTATGTTCATTTATTTTAGTTTTAGAGATTTAAAATTTTTTTAAATTATGTGTATATATGTGT
>mite|36|4354879|4354888|4354919|4354928|t4|4354883|m1|ave_score:0.516685
GTCTCAAGCTGTAGATATGATAAAGCAGCAGAATAGTGGTATAATTTTAGGACTTAAAGAAAATGAGGTTATAAAGCCTATTTTAAAAGACTAAGTTTTAAACCACATTTAAGAGGAATGCAAGAGATGTAACAAATATTTCTATTTACTATTGATTATACTTAGAACAT
>mite|36|5200440|5200449|5200534|5200543|t3|5200446|m1|ave_score:0.539386
CCAGTTCCCATAGACTCATGGAGTAGACAAAGTCTTTACTCAGTAGGAATTTGTGTTATCGTGTAAATAGCCAGATTTTACTTTTTAAGTTATTAATTGTCTATCTTTTATTGTACAGATATATTCATAAATGAAGAAATTAATTATAACATATCTATTTGCACATCTACAATGTATACAATACGTAGTTGCTGCTTTAAAGGATAAAAGTGTTTTCTAAACTA
>mite|36|9081858|9081868|9081996|9082006|t3|9081860|m1|ave_score:0.522933
TGTAATTATTTACCCCTTAAAAACGTGAAGTATAGAAGCCATAGTGTCTTGATAGACTATGACTTAACTTTTGAATGAAAAAATGATATATGTTTAAAGATTCATTGATGTATGTCTATGACATATTACAATATATAATGTAAATATATTAACAACTGAGATTGCCTTCCTTTGTTTCACCCCTAATAAAATATTTTTAAAATTAAGTCTATTTTATAACATTCATTAAAAACACAATATTTCCATGTATGCATATTTTGTGTACTTAG
>mite|36|9316981|9316992|9317078|9317089|t7|9316984|m1|ave_score:0.703423
TTGTTTTTTAGTTTTGCTGCTTATAAAAGTGACGTTATAAAAAGTATATACTATAAAAGGTATATACACACACATATAAATATAAAAATATATATTATATATAAATTATATATGATATATTTATATAGAATAATATATATAAATATACGTGTGTGCATGTGTATATATATAAAAGGTTTATATATATATAAACTGTCCTAGCACTAGGGAGCTGAGGCAGGAAGATGAA
>mite|37|1383695|1383704|1383769|1383778|t3|1383696|m1|ave_score:0.644148
CACATGGTGGCTCACAACCATCTGTAATGGGGTCTGGTGCCCTCTTCTGGCCTGCAGGCATACACATAGACAGAATACTGTATACATAATAAATAAATAAATAAAAAAGTTTCAATTACTTTTTTAACTTAGTATATATGTGTAGCACAGATGTACTGGTTACAGGACAGCTTACAGGAATCAATTCCCTCCTTCCACTCTGTG
>mite|37|2270552|2270562|2270681|2270691|t3|2270553|m1|ave_score:0.538229
AAGTTCATGAAGAAAAAGTATCAATAATTGCTTCAGCTCATGATCTCAGTTATTGCTAGTCTCATAAATAGATTAAATGAAAATGATTTATTTTTTCCATAACAAAATTGTTCTAAGCAGTATTTTTCAACATTTCTAGCAATATATATGTTATATAAGCAACATAAATATTTGGTATAAAATTTCAAACTCTTTATGAGAGTTCAAAGTAAAAAATTAAGATTTCCTCTGGAAAAAATGATATATATTTTGATGGCCCA
>mite|37|2725660|2725669|2725809|2725818|t3|2725667|m1|ave_score:0.51177
AGAAAATATTGGCTAATCAAGCAATTGAAATTAAAATCTTTTGCATTTACGTATGTTTTGATCTGTACTTAATAAGTTATAGTTAGATTCACTTTTAGGTAATACAGATGAGTATAGAATAGAATCCTAGAAATATAACTTTAAAATATTTTGTTATTGTTTTTTTTTTCAAAAATGAAGGCAGTCCACATTTAGTTACTCTTTTGTAAAAGTACACATTTGCATGATGAGAATAGGAAAGGATAGAGGAATGGATAAGATATATTTTAATATGTTGAT
>mite|37|3246033|3246042|3246089|3246098|t3|3246040|m1|ave_score:0.527005
TGACTCCATCTCTTTATGAGAATATATTATCTTCGAATTATTACACTCTATAAAACCAACAAGGACAGTTGAAAGTTTGTTTTTAAATTTCTAAGAAAGACAAAAATTAAATATAAAACTGTCTTTAACTGAATGCAAAGCATTATATTACATAGATACATATATATTGATGCATATGTAAAGTTC
>mite|37|4500603|4500612|4500699|4500708|t3|4500606|m1|ave_score:0.564412
AAAGGAAATTCAAACTTTCTTGGTTCTCAAAATACTGCATTGGCAAAGCAATCGCTTAAATTTCCACAAATTTTTTTAATAAGCATTTTTTCGTATTTGGATAAATATGACGTAAAATTGTGAAAACTTAACTTTTTGAGTCATGAATTTTGCATCTTTTTGGAAAAAAAATCAAATAACTCTCATTAACACTCTACTGTTGTGTCATTCTGTGTGTGTGTGTGTG
>mite|37|4627316|4627327|4627556|4627567|t3|4627319|m1|ave_score:0.552437
CTTGGAGGTTGGGGTGTAAACTTTGTAGGGACAAGAATCTCCTTTAAGAAAAACAAAGAAAAGGAAAAGAAAAAAGAGGGATATAAATATGTTAAGATAGAAAGGTAGATTATTGAATCTATTTTTAAAGCAATTATTAGTTTTAAATATTTTATATTGATTTTACTTTTGTATATTATTTGCAAATTTTGTATATTTATACAAATTTGAGACTAATTTTGTGAAAATATATTGTACATACATTTCTAATCTTGTCTAAGTTAATGTATCTATACAGCTCATTTAGCAATGTAATGTAAATTTCTATTCCTTGAAAATTATTATCAACTGTTTAGGATAATAAAGAAATATAGGTTAGTAGTTAATCACCTA
>mite|37|5412954|5412963|5413042|5413051|t3|5412961|m1|ave_score:0.537999
CAATTATGACAACTCTACTCTTTGTCAAATTGGCACTCCACCTCCTAAGTGTTAAGCAAAAACCTTTGACATTTGACTCCCAGAAATCTTATATTTATCTACATACTATATAATATTATATACTTTATATGCTATAATGTAAAATACAGTCAAAGTTTAAATGTTCCCATGGACTAATAATTCCAATATGTTGGTAGTCAAAAATCTCTTAACTGTGA
>mite|37|6737705|6737714|6737784|6737793|t3|6737708|m1|ave_score:0.568926
TTATACCTCTTGAACAAGAGTGGAAACAGGATGGTGTAGCTATGTGAAAAGGAATTTCAATCCTTACTAAAACTTTTATTTTGAAATGAAATTATTTATTTTAACTGAAAGATATGGATTATACAAGATCCAGAATTTATTATTAAGGACAAACTGAATCTTCAGTCAGACATACAGATATTTAAATTTTCTTCTTAATTGTTAGGTGC
>mite|37|7634939|7634948|7635014|7635023|t3|7634942|m1|ave_score:0.584505
TAAACACTAATAGTTTGAAGCATGGTCACAAAATATGAAACTTCATGTGATGTCTCCATAGGAAATGTTTGATTTAATAAAGACACAAAATGCTTTTTATTGATATGTCAATTAGAATTAATAACAAGTATATATAAAAATTTCCATATATACACCTCAATTTGTGAATTCAAAAAGTAATACTGTTTGACTATACTAGACAATT
>mite|37|9933842|9933854|9933880|9933892|t3|9933844|m1|ave_score:0.63009
GTTTTCTTCTAGTACTTGCATGGTTTTAATCTGTTTGGAATTTATTATAATGTATGGTATAGATATTATACAGAATTTTATTTTATTTGTTTATATAGCTGTAAAATATCTTATTATTTACCTTTACTTAGTAGCAAATTTAAATGGACTTACAATTTAACAAGAAAGAAT
>mite|37|12990778|12990787|12991011|12991020|t3|12990784|m1|ave_score:0.505055
TATAAAAAGTTATTACATATCAATATTGCTATACTTACCAATGCAGGTTTTCTGAGGAAATATCTAACAGGATGTCTGAAGCTGACCTCTAACACAAAACTTTGAATTATTTTTATATTATATTTATATTCATTATATGTTATTTTCACCCTTCAAATTTTGACTGAAATATGAAAAAAATTGTAATGAGATATAATGAGATATATTCACCAAAATAACAAATTTTACTTTGTCATTTTGCTATTGTATGCATTATTTTAATTATAAACTAATTACAATTATTTTCTAAAATGCTGTTACATAAAAAGGACTGGTTTATCTTTTAAACAAACTCTCTATACATTAAAACAATTTTATGTACTA
>mite|38|354985|354996|355096|355107|t3|354986|m1|ave_score:0.658184
TCCAAATTAAAGTAACCTTTTCTAGACCACAGTCAACAAGACAAAATGACAGTCTGATTATTTATGCTGATACCCCCATGTAATATATCAGATTATATATATATATATTTATTTAAATATATAATTTATATTTTAAAATAAAATATGTTAAATATAAGCACAATATTAAAATATAAGCATAAATTATCAGGTCACTGAAGGGACACTAGCTTGTGGCTCTGGCAGGCCTTGCCCTTCTCCCCA
>mite|38|1320688|1320697|1320753|1320762|t3|1320696|m1|ave_score:0.653575
AACATATATATATTATATATATATATATATATATATCTATATATATATATATATATATATCCACATATATATATGTATATTCCACATATACAATATATTTAAAATAATAATATATACAATATATAATATATGTTGTATGTATGTATATATACACGCACATACAGTGTCTGATTTTATTAAAAGGCAATAACTCAG
>mite|38|4563705|4563715|4563827|4563837|t5|4563712|m1|ave_score:0.511832
AAGGAAAATCTCCTTGGACTTGTGCATGAGTATTTTTCATACACTAGTTATAAAAATTGGGTCATAATGTATATTTAATATCCTAATGGGTAAATCGTCTTTAGACAGCTTATCAATGTAGTCTTCCATGAGTAATCTTTTAGTATATTTTACTAAAAGATTTTAGTACATTTTAGTTTCTTTACATTATTACATTGGTAAAAGTCAATTGTCAGAGTTATCAATATTTCAGAAATATATACATTTTTAAAAC
>mite|38|4583994|4584004|4584059|4584069|t4|4583997|m1|ave_score:0.505262
AGTCATTTGTTTTTTGTGGAAACAAAAGCAAAATCTCTTTTCCAAAGTAACATACCTTTTGACTTTAGTTTTGAAGCCAAGGTATTTTTAAAATTTTTATCTTGGGTTAGTTTAGCAGCATTTATAAACAAAAGTCTTTTAGCAGTTGTTGCTCCTTTCTCAGCAATCAAACAATTTAAAGAGAGCATAATAGCAT
>mite|38|5668373|5668382|5668434|5668443|t3|5668375|m1|ave_score:0.618697
ACTCAGTAAATGCTGCTAAATAGGTGATTCAACCTTTGAATACAGAATCTTCATCATCATTATGTGAGAATATATATACACATATATACATATGTTATACTATATTATGCATATAAAATATTTATCACATACATATAATATATATTATACACCATACTATGTCTATTCATACATAATAAATAAGAATAAAT
>mite|38|6627179|6627188|6627258|6627267|t3|6627183|m1|ave_score:0.546355
CAAAAAAAGCTCATAAACACCACCATCTTGCATTTTGCCAATAGGTGTTTTATTTTCTTTGGATAATTGTGATTTTTTTAATTAATTTTTTTTTCTCTACATTAATTTTTTTTTACAATTTTAAGGAGAAGCTATGAGAACAAATATCCTTTCTCCATTTTTTGATCTTAGGTTGAAAACATTTAGTATTTATTATCAAGTATGCTCTT
>mite|38|7882444|7882453|7882544|7882553|t3|7882448|m1|ave_score:0.625972
TATGGATAATATTATTTAGTGAATTAACTAAAGACTGATTATGCTGATATATTGATATTTGATGACATAATTTAAAATTTAAACTTATTTTAAGCCTATTTTAGCATGAATCTGATGTACATTTTTAAATAGTTTTAGAAGCTATTCATAATTTTTATTGTTATCTCATCTTTATTCAAGCAAATATGTTTGTGCTGACAGGAGTTACATGAGTAAATAACTAATATTGC
>mite|38|8107615|8107624|8107686|8107695|t5|8107621|m1|ave_score:0.560727
ATGTAACAAAGGTTACTTAACAATGAAGAAATCTGAAATTATAGATTAAATAAATTATATCTAGATCTATCTATATCTATATCTAGTTTATTATATAAATAGCTTATCTATAGATAGATATTGACATACCAATAGATATAGTATATCTATATAGATAGGCATATATAGTATAGATAGTATATAGATCTATATAAATAGATA
>mite|38|8565273|8565282|8565346|8565355|t3|8565279|m1|ave_score:0.613079
ATACTCAGCATGATGGGAAAAGTTAACGAGAGCGACACCAGAAGGCTAGAAACAGGGATAATGCATGAAACTAATTTTAATAGGAAAATACTAGGTTCTTTTTTATATACTATTTTTGTTTATTCTTTGAAAATTTCATACATATATACAATGTATCTTAATCAAATCCATCCATACCCCCTTCAACTCTCCCCAGAACCCTC
>mite|38|11976657|11976667|11976704|11976714|t4|11976660|m1|ave_score:0.530355
TCTTCTGACCTCCATTTATATCCCATGGCATGACTGTACATGTACACACACACACACACACACACATACACACAGTAGAAATAAGTAAAAAAGTATTATATTTTTAGGTGTGTGTGTGCACATAGATTTGTGGGTACCCACAGAGGTCAGAAGAGGGTGTTGAATCTCCTGGAGCTGG
>mite|38|11976659|11976669|11976704|11976714|t4|11976664|m1|ave_score:0.5381
TTCTGACCTCCATTTATATCCCATGGCATGACTGTACATGTACACACACACACACACACACACATACACACAGTAGAAATAAGTAAAAAAGTATTATATTTTTAGGTGTGTGTGTGCACATAGATTTGTGGGTACCCACAGAGGTCAGAAGAGGGTGTTGAATCTCCTGGAGCTGG
>mite|38|11976661|11976670|11976705|11976714|t4|11976668|m1|ave_score:0.547933
CTGACCTCCATTTATATCCCATGGCATGACTGTACATGTACACACACACACACACACACACATACACACAGTAGAAATAAGTAAAAAAGTATTATATTTTTAGGTGTGTGTGTGCACATAGATTTGTGGGTACCCACAGAGGTCAGAAGAGGGTGTTGAATCTCCTGGAGCTGG
>mite|39|119200|119209|119293|119302|t3|119207|m1|ave_score:0.546238
AATAAAAATATTCATACTTAATTGGGGAATTACATTTATTGAAATAAAACATCTAAAATAGTATAGAGTTGGTATTAAAATAAATGTAATCAAAGTAGCAACTTAACATGCATTCAACATATTAATGAATATGTAAAGATATTATAATTCCCAAACTCTAAACATAAGGGTGAGCAAGGCACATACCACATTCATGTCTTCTAGTGTTTTAGGACACAAATGC
>mite|39|424296|424306|424389|424399|t3|424298|m1|ave_score:0.515485
AATATACTGCTTTAATTTGCATAAATTAGGGGCAAATATTCAAAACATACACACAAAAAAATCTTTGCACATTATATTAGGGCTCATACTTTGAGATTTACTCCCAACTCTTAGAGCAAAAATAATAAATAAAATGTAAAACTAAAACTAAATTGTTCAAAGATAAATAACTAACATGACAGTATTTACATTTTAGTTAGCAGAATTATCTAATGTTTTCAGGA
>mite|39|3215304|3215313|3215419|3215428|t5|3215311|m1|ave_score:0.640664
CTTCATACTACTCTGAGGCTCTTCATGAATAGTGGAAGAACAAGATAACAACATATTTTCTTTTGCCTTTTAATTCTTTGAGCTATAATCATATATTTTATTTTAATACATATTACAAGTTATATACTATATAATTATTATTTTAGCCTAAATAAGTTATATTTTAAAGGGACTTAAAGGCATAATTTTCATCTTTTAATTGACATAATATGCACTTATTTATAGGGTATAATATTTTTATAATT
>mite|39|4258630|4258640|4258678|4258688|t3|4258631|m1|ave_score:0.551799
ACACAACAAGCCCCAGTAGCTGCCTGAAACCACAGATAGGCCACAGGTTTTCCCCCATAAGTACATACCAATAGACTAACTAACTAACCATTATAGTTAATTTATAAGTTAGTATGTACTAACTTATATGGCGCAGTAAGAGATTAACAGCACTAATAACAAAGCAGAACCATTTTAAC
>mite|39|5830447|5830456|5830536|5830545|t3|5830452|m1|ave_score:0.53079
AGTCAAAAAATTATTACATAAGTTAATTTATAACCCCAATATATCTTTCTATTTACTCCAGAAAGCTTTAAACTATAAGAGATCATATTCTTCAGTTAGTTTATTTAATTTTAGTTCACAATTTTATAGAGATGTGAAATGTACTTTCATAAAGTTTTCCCAATTTATTGTATTTAAACTTTTAAAATGTATTTTTTATTCTATGAGAATTTAATAATT
>mite|39|7886566|7886578|7886640|7886652|t4|7886571|m1|ave_score:0.513449
AGACTGTTCCTGAGGAATGAAAGACCTGAAGATAATCTCTAACACATATGTGCATGTGTGTGCATGTGTGTATATATATAAATATATATACATACATACACACATTAAAGTTATATATATATATATAATTATATATACACACTTGCATGTGCCTGCACACCTCTCTCTCTCTCTCTCTCTCTCTCTCTCTCTCTCTCTCACACACAC
>mite|39|8285753|8285763|8285799|8285809|t4|8285759|m1|ave_score:0.519755
TGCCTTCCTGAATGTCCCCCACAGTAATTTTAATGCAAATGGAAGATATTATCTTAGAATAGATACTTTTCTCACATAAACCAAGTAAAAAATTAAAACTTATGTGGAAAAGTCTCTGAATTAATTATAAAAGGAATATTGGGACTTCATCAACTAGCAGGTATAGACCCAGCAGAG
>mite|39|8370862|8370871|8371088|8371097|t2|8370863|m1|ave_score:0.573497
AATCTATCTATCTATAGATCAATCTATGTAGATATATAGATATATATATCCATATCTATAGATATCTATCAAAATAGATCTATAGATAGATATTAATATCTATATCTATATCTATATTTATATATCAATAGATATGAATAGATATTGATATCTATATCTTTCTATAGATTTAACTATAGATAGATATAAATATTGATATATATATATAGAGAGAGAGAGATTACATTTTAAATGTGTTTTAATTTTATCTATATTCATCTATAGATGCCTGTATAGAGGTAACTAAGGTAGATATCTATGAACTGGATATATAGATATTGTTTATATATTTATTATAGATTGATATAGATGTTAGA
>mite|39|8408680|8408690|8408890|8408900|t5|8408682|m1|ave_score:0.582088
AGTGGCTAATTACTGATTACTAATATTACTAATACTACTAATATTAATGACTAGTATTAATGTTGATAAGTGTTACTAGTTAATCACTAATTAATGTCAATTTCTAATTAATGTCAATTACAAATTAATTGCTAATTACTTGGTAATCGCTAATTAATTTCTATTTAATTACTGGACAATGTTGATCACTAATTAATTAGTAATGAATATTAGTTAATGTTAATTAAAGTTTCTTATTATTTGCTAATTAGTCTTAAATACTAATTAATTACTAATCAACAATTAATTTCTAGTTAATTGCGAATTAATCACTGGTTAATGTTAATTAATGTTGCTGATTA
>mite|40|1043287|1043296|1043573|1043582|t3|1043289|m1|ave_score:0.530115
TTAAAGAAATCTTATGTTCTTAAAACGATACCATGAAACTTTCCTCCCACTGCTCTCTATATAGAGAGGGAGATTTCTATTATATATTAAGAATAATATTATATCATAATAAGGTTAAATATTATTATATTTACTATTAATAATAACTATATAAATTATAGATTTAATACATTATATATTTTATTTATATATAATAAATTACATCACAGAGCTATTTATTATATATGTAATTATGTATGTTATATATAATCAACAGCTCTGTGATATATATCTATATTTATTCCTCTCTTAGTATGGCTACCGTTATAGTGTCAGGCTGTAGATTTAGACTGTCTAAATTTGAACCCCTTCTCTATTATGCACACACACAGACATATATACATATACCACACACAAAGACATACAAACACACACAC
>mite|40|2808548|2808557|2808594|2808603|t3|2808556|m1|ave_score:0.516446
CCTCTCTGTTCAACTTATTTCATGATTAATATATTATTAACATTACTCAAATGTAAAACATCAGAGATACACTAACATTTTTGTATCTTTAATAATTTATTAGGAAGTATCTCTAAACACAATTTTAATTTTTTTACCCTCTTCAATTTATATTTCTCTTAATATTTTTATTTATT
>mite|40|3059010|3059020|3059082|3059092|t3|3059015|m1|ave_score:0.56554
ACTGTGCTAAGAAAGGAAGCCTTTTTTTGAAAGAGAGAGCTCAATTTTTACAAAATCATATGTACTTTGTAACTAAGTTCAGTAAAAAAAATAGAAATTGGTATGATAATTTGAAAATTAATGACTCAAATCTACAAAATACAATACCATCTCCAGAAAAATTGGTTATTGGGAAATGAGAATCATTATAGTCTAGTTACCAC
>mite|40|4673244|4673254|4673465|4673475|t4|4673250|m1|ave_score:0.519215
CTCAAATATTTTACATTGGTAAGAATGCTTGAATAGTAACACAAAATTAAGGTTATTTTTGTTAGATTGTTTCTACTCTTATTTAAGTATTTGTGTATATTGATATACATTTTAAGTTTATTTTTGTTAGAATATACTGTATATACATTTCTACTCTTCTTTAAGACATTTTGCCTATGTAGCTCATTTAACAATATAATATAAATTTCTAGTCCTTAAAATTTATTATTAGAAAATATTTAGGATAATAGAGAAATACATGTTAGCAGTTAGTTATGTATAACAATCAAACTTTTAGTCATGGTAGGTTATGTTTTTCAAGGTCAAACAGAAATATATTGTAAATAGACTG
>mite|40|5939009|5939021|5939152|5939164|t5|5939011|m1|ave_score:0.561432
CTATATAGTATATGCAATATATATCTAGTATATATCTGCTAGATATTTTGTAGCCACTAGATATACACATACTATATAGTCAATATATAGTATATAAAATATGTGAACATATATAGTTCATCACTGAAAAGGTTTTTATAAGAAAACTACATATAGAGTTTATACTATAATATAAACTAGTATATATAATATACTACATAACCAGTATATGTATATACTAGATAGTATACATATAGTAAATGTATATGCGCTATATATACCATATATTTTATAGAA
>mite|40|6422844|6422853|6423032|6423041|t4|6422847|m1|ave_score:0.596057
ATGTATATAAAATGTGTATATAGCATATTTAGATTTTATAAAGAATATAGATTTTTATAAGTGTATGTGTTTTACAAACATATAAGTTTTATGTTTATAAAATACACAGATTTATATTTTGTATTTATGTGTAGATTTTATATGTAGATTTAACACATATGGATTCTATATATTATTACATGGGTAGATTGTATACAACATAAATAGATTTAATGTGTCTATAGTATATAGAGAGATATACAGATTACACATATACACATAACATATATACAGATTAAGTGGCATATAATAAATCCCACCTAAAGACATGTGGTGCAG
>mite|40|7075046|7075056|7075126|7075136|t6|7075051|m1|ave_score:0.575188
AAGAATGATTCCTCATTTTGCCTTCACAGGAAGCTTACCTGTTTCCTTGTTCATGTATGTATGTGTGTATATTTATTATAAATACACATATACATGTATCTATGTAAATACAATAAATATGACTAGATACGTATTGTACTTATACATACATGTATGTATCTTTACACATATATATATATATAATTTATCATGTGTGTGATGAGTGTGAGTG
>mite|40|7882910|7882919|7882969|7882978|t3|7882913|m1|ave_score:0.524852
ACCTTATTTTAGTAGTCATATAAAGATACAAACTGGTTAAAATGGTACACCAGCAAATGTCACACAGTAAGAATTACCAAAACATAGCAATTTCTTACTTAAAAACGTTATTATACATATTATTGTGTGTGTGTGTGTGTGTGTGTGTGTGTGTGTGTGTGTGTGTGTGTNNNNNNNNNNTGTGTGTGT
>mite|41|210577|210587|210640|210650|t4|210584|m1|ave_score:0.558001
TAAAAGAAAAGATGCCATGAAAAGCACACATGCAAGCGCTTTAACCCTTTAAAACCATGCCCATATAACTAAATAGCACATTTGTGTACCTCATCTATAATAGTTGTAACATTTTCACTGTAGTAGTTATAGGGATGCCTTTGATTCCTTTATAATGTTAAGCATATTAAAAACCATGACCATTTACAAAGAGG
>mite|41|2392364|2392373|2392419|2392428|t3|2392370|m1|ave_score:0.790274
AAGGACAATGAAAGCCTACTTAAAGATACTAGTCTGGAAAACAGCTCCTAGTCATATTTTCTACGAAAATTTTGTTTAAAACAAAACAAAATAAAGATTATTGTATTTTAAAAATATTTTCTTAGTTTAACTTTAACCTAGGGTGGTTTTGTGTGTGGCTATGGAAGAAGCTAGGAAGTTACTCT
>mite|41|5169825|5169835|5169983|5169993|t3|5169832|m1|ave_score:0.510982
GAGTCCCAAGAATACAAGACCAGCCTCAACTACATAGTAAGTTGGAACTCAGCTTGGGTTACATGGACTATCTCAAACGAACAAAAGTTAATACAAAGAATATATAAATAAAGTTTAAATGTTTATTGATTTATAAATAAACAATATGTGTAAGGAGATTTCTCTGTATGACAGTGACTACTCTACTTTATAATTTATTTATCTTCTAATTTTTCAAAATAGTCCAAGTGTTATTTATCGTCAATATGTGTTTATGTAACTGAAGTGACTGACATTTCTAGATAATTCT
>mite|41|7255046|7255056|7255164|7255174|t7|7255050|m1|ave_score:0.500872
CTTGGTGTACATATACATATAAAAAAGTAGTTAATAAAGTCCTAAATATATGGTAAATATGTTGAATAATGGTTTTAACCTGTATTTTATACTTATGGGGGCAGTTTACCTTTATATAATAGAGTTCATAGTATTTCAATTTTTAAAGATTATGTATAATTCTATAATTAGAAAATAACATTAATCAACTAAATATCTAGATATTAGATATCTAGATTCTAGGTTAATATTACACTTTTAGAACTAAAC
>mite|41|7638678|7638687|7638835|7638844|t4|7638681|m1|ave_score:0.506696
TTCATAACAAACCCACTGAAATTAATATTAACACATGAATATTAACATGTGTCTATTTTCTATATGTCTCTCATTTTTTATTTACATATGATATTCAAAGTTTCCTAGAATACATTTATAATACTTCTGTTTATTAATAGCTCTTGTTTTAATTTTGATACCTTTTTCTGTAATATAATCTCATGTAATTTGATATGTTTTAATGACATTATAGTTTGAGCCATATATTTCTTGAAGGTGAGACTAGTCCTTACCTCTTTTAAAAATAAAGGACAAGGGCCAGCATG
>mite|41|7816009|7816018|7816198|7816207|t3|7816011|m1|ave_score:0.515597
TGCATATATTACCAAAATATGATGTGAATTAAAAGTAAGGTGAATTTGATAAGAAAAACAGATCAAACTAGATGCATATGTTAAATCATTGAAGTGTTTTTAATTTTTGAAACATTTTGTTTATATAACTTTTTTTAATCTTTAAGATATATATGTTGTAATATAATCTTTTCCATCTTAGAGTCTCTCTATATATACAAATATATAGAGCTATATATCTCAAATATATCTTTATATATGTGTGCAGTGTATTTTGATCACATCCATACCCCATTCCCACTCTCCCACTCTTTCATCCACTCGTGCACTCATACAGCAT
>mite|41|7856110|7856119|7856266|7856275|t3|7856117|m1|ave_score:0.569688
ATGTGGTATTATATGTAATATATTTAATATTATTATCAATATACATATAATATGTGTGTATGCATACATATATATAATTGATGTAAAAATAATGCACTAATTTAATTATATTTTATTGAACATTTATTTACAGCATTTCACCAAGTTAGGTGAAAAAGACATAACAAGAATGTAGTGTATACAATTATAGTTTTTTAAAAATATTTATTTATTTATTATGTATACAGTATTCTGTCTGAGTGTATGCTTGCAGGCCAGAAGAGGGCACCAGACCCCATTACAGATG
>mite|42|490380|490390|490476|490486|t3|490386|m1|ave_score:0.563426
TGGAGGGCAACCTGACCCTGGGAACCTCCCTTCCTGTGTGAACTTCCGTTTGGTGTTTTGGTTTCTGTTTTTTATTTTGTTTTTATTTTTTTTAATAAAATTGCTCACTTGATAAAAAAATGAAGCAAACAAAAAAAGATATTAAACTCTTAATTTAAAACAGTAACTTGTCTAATACAAAAAAGCAGGATAAAATCTAGGAGATAGTTTAGCAGAAAATTGATTAT
>mite|42|5167265|5167274|5167403|5167412|t6|5167272|m1|ave_score:0.604937
ACTTTTTATGTTTTGAAAGATTTTTAATGTGTGTATGCTTTATATTTGTATATATGTGTGTGTACACACATATTTGCATATATAATATATACATGTGTATAATAGATTTACATATTTGTATTTATATATTCATTTTATATTTATTTATATATATTATATGCATATATTTATATGATATATGTGAAGCATATATATTTGTGTGTGTTCATGTGTGTAAAGGTGCACAGGCATGCACACATGTGTAGAGGACAGGGGCCAGTCAGGTGAG
>mite|42|5167268|5167277|5167396|5167405|t4|5167272|m1|ave_score:0.651618
TTTTATGTTTTGAAAGATTTTTAATGTGTGTATGCTTTATATTTGTATATATGTGTGTGTACACACATATTTGCATATATAATATATACATGTGTATAATAGATTTACATATTTGTATTTATATATTCATTTTATATTTATTTATATATATTATATGCATATATTTATATGATATATGTGAAGCATATATATTTGTGTGTGTTCATGTGTGTAAAGGTGCACAGGCATGCACACATGTGTAGAGGACAGGGGCCAGTC
>mite|42|7501420|7501429|7501484|7501493|t3|7501425|m1|ave_score:0.682865
CAAACAAATGGAGAAATGAGGCTCAGAGGAAGAAATTTCCCCAAGGGTCACACTGCCTATCACAAAGAAACCAAGATTCAAACTTAAATTCTAAATTTATAAACTTTAAAAAAAATCATTTATTTTTCTGTGTGTATAATAAAGGGGTAGCATGAGTCAATTCTCTCCTTCCACCTTTACAAGGGTTCTGGAGA
>mite|43|1004285|1004294|1004332|1004341|t3|1004286|m1|ave_score:0.529774
GGGACTACTGTACTTTGCCATTTTTCTATAAATCAGTATTTTTTTTTAATTTTGATATAATACATTGTGTGAAAAAAGAAAATGGCTAATAAACTGTATTAAATCTTAAACAATGTATAAAGATTGTACTTAGCCAGTTCAAAGTGTATATTTATTCATAATGAATTATAACAGTTA
>mite|43|1174162|1174172|1174252|1174262|t3|1174168|m1|ave_score:0.543938
TATATAGATCTTCAAGAGAGCAAAAATATTTTTCTGACTAATGGCTTCCTGACATTAATATTCAGACAAAAATATTTTATCAGAACTAATATATTATTAAACTAATATTTATCAGGAATAAATATTCCTGACTAATTAGTCAGATATATATTTTGTCAGAAATATTGATGAGCCAGGTTATGAATTGCTCATCACACGCATCGTTTCCTAGTATAGCCAGC
>mite|43|2248451|2248460|2248492|2248501|t4|2248459|m1|ave_score:0.616068
CTAAATCCCCAGTCCCTGGCTATAATCGCTTAATCCTTGTCATTTAGAAAAAAGAGTTCCCCAACATTTTTCACTATTAAAAGTAATAAATATCCTTGTCTAAAATGTTTGTTCCCAGTGTTTATTGTTCTCCTCTGCTATAATCTATAAGGCACAATAACTGTTAATTAG
>mite|43|2549838|2549847|2549964|2549973|t3|2549840|m1|ave_score:0.501487
GGTTGGTGTTTGTTTGTTTTTATTTTTATTTTGTGAGTTCTCTTGCATACTATATGCGATTCTTTAACCAATGTCTGTTTGGCTAATGTAATTAAAGTTGTTAATTTATATGAGTGCATTTCAACTATGTCAATGGTTTCTTAATATTTATTTTGTAGAAGTACTGGTAATTTTTTATTTACAATATGTTTAAAGAGATAACAGTTGGATATGTTTTCATGTGTTTATAGCAGAAGTTATTTATTTCTATTCCATT
>mite|43|2680731|2680740|2680801|2680810|t3|2680738|m1|ave_score:0.554744
TGGCCGTCCTTTTTTTATTTTTATTTTTGTTTAAGTTTTGTTTTGTTTTCATGTATATGTGACTCAATACTAAATTTAAGATTATTTTTAAATTTCTGTGAATAATTGTTTTGAAAATTTTATGGAGCTTGTATTGAATCTGTACATTGTTTTTGGTAGAATGACCATTTTTAACTGTATTAATCTTGATAATCAATCAG
>mite|43|2735711|2735720|2735758|2735767|t4|2735718|m1|ave_score:0.526999
GGGGACTTTGGGAGAGGGTTGAAGGGGGGAGGGAAGTGACAGGGAGGGGATCAGAGAAAATTGTAGAGCTCAATAAAAATCAATAAAAATATTTAATTTAAAGTGTCAGCTCTATAAAAAAAAGAGAGGCTTCTTTGAATGAGACCTACACTTCTCTGTGGGTATAAGAATAAATAT
>mite|43|3635549|3635562|3635613|3635626|t3|3635558|m1|ave_score:0.608322
TCAGTAACAATGCTGATGTTTGCCTCATTGAAATGGTTTTCAAATATTTTCAAACTCCAAGTATTGAAAATGTTAATACTAAATGGATATATTCATTATTTTGATTGTAGTGATTATTATGTCAAAAATTTTCAATACCAAATGAGGCAAAATTGTATCATATAAACTTCAAAAAATTAAGATATCTGTTAATAAGTC
>mite|43|4822920|4822929|4822968|4822977|t3|4822925|m1|ave_score:0.521124
GCAAATGGTTAAGCTGCATTTTTTAAGGGATGAGGACAAGGACAAAAATGCATAATTTGTTACAAACACATCTAAATTTTTTAACATTTGTTTACTAATTGTGTGTTGTGTGTGTGTATGTAAGCATGTTCACACAAAGATATCAGAAAACAAGATGAGAGAGTCGGTTCTCTCCTTC
>mite|43|4828713|4828722|4828814|4828823|t4|4828716|m1|ave_score:0.551215
GTCATTGAATTCATTGTTAATGCATGGCATATCTGGTGATGTTTTTCCTTCTGTTATTTGACTCAACAATAATTTTAGAGATACTTTAAATTTAGCAAAGTTTAAATTTTTATTGATTATTTAAAATTGTATTGTGTCAGAGAATACAACAGATTTAGTTCATTTTTGAGTTTTGTTTGCTTTTTGATTTTGAATAATAGTTTAAGGTTAGTTTTTGGGACTATCCTACGA
>mite|43|4828729|4828738|4829216|4829225|t4|4828735|m1|ave_score:0.567524
TTAATGCATGGCATATCTGGTGATGTTTTTCCTTCTGTTATTTGACTCAACAATAATTTTAGAGATACTTTAAATTTAGCAAAGTTTAAATTTTTATTGATTATTTAAAATTGTATTGTGTCAGAGAATACAACAGATTTAGTTCATTTTTGAGTTTTGTTTGCTTTTTGATTTTGAATAATAGTTTAAGGTTAGTTTTTGGGACTATCCTACGAATACATGATATTATAGTATAGTCTAAATTTATACAAAATAAACATTTAAAATTATGACTTATGTTTTTTAATGTCATTATTTATTTTGAGATTCCGTAATCTATCTTCAGTTGACTGATTTATGCAAAATATTTTTCAAATGTTGATTTAAATTTATCTAATTGAGTTTCTTATATTTTCTATTTTAGAATTTTTAGATTTTATTTGGGTTATAGTTTTAAATAAATATAATGAATGTTGTCCTTTTAGCAGTTCTTATCTATATTTCTACTTTGCCATGAGTTTTACTGACAATAATTCCTTATGTTTTGATGTTATCATTTTTATATTTTAAGTATATCTTTTTCTTTTAAAGTACCTAATTTCTTTTCATTCAGTACAAGAGTGCAGTCAACATTATTT
>mite|43|5707564|5707576|5707609|5707621|t4|5707569|m1|ave_score:0.856919
CATTGTTTTTTTACTGCTGAGAAAAACTCTAAAGTGTATATGTGTCACACTTTCTTTATCCATTCTTTAAATGATTAATTTAAATTAATTTAAATTGTTTAAATACATTTAAACAATGTATCCATGTTTAAATGGAAACAACCTAGGTTGTTTCCAGGTTTTGGCTATTACAAATAGT
>mite|43|5997282|5997291|5997322|5997331|t3|5997284|m1|ave_score:0.522016
TGTCATAAACACGTTTACTCACTGAGTCACCTCAGTTCCAGGGTCACTCTTTACGTTAAACAAAACCTTAAAAAATATCTATATACATAGAAAGATGTTATATGGTTTTGAAAGGAAAGTAAGTTCTTTAAATTATGCTAATGTATGTATGTACTTTATGTCATTACTAA
>mite|43|7570899|7570908|7570968|7570977|t3|7570902|m1|ave_score:0.504568
TAATTAAGATCATTAATTACACGTTTGCTGGTTTACTTAGATTTTAACCCTTTGAGAAAACTGAGTCACAACAAAACCAAAATTTATTAAAAACTAGGGTTTTTGTTTGTTTACTTTTTCTAAGTTGTATGTTACTCAGAAATTAAAATTGCAAGACTGGTAAAGCCAAACTTCTGGGAGTTCAGCAAAACTTGGAAGC
>mite|44|937000|937010|937042|937052|t3|937003|m1|ave_score:0.693237
TGAGCCCACACGTTCAGTTCTTGCCCAGGTTTCTTCCTTGACATGGGGAGGATACAAATGGTAGTCATAAATATTTTATGATTTGAAGGAAAAAATAAATATTTTAGGACTACATGATTTTATCATTAGGATTCTGTGCAATGTATTTCTAGACACTTAAAGATGAATGTTCA
>mite|44|1310087|1310099|1310241|1310253|t3|1310090|m1|ave_score:0.586702
ACACACATATACATATATATATATTACACAAAATTTATATGACCATATATATAACATATAATATTACTAGCAAGTATCTATATGAGTGTATGTATATATATATGTGTGTGTGTGTAAATATAGGTATATATAGATAAATATACAAGTTTTTTAAAGAATATTTATTTTTAAAGAATATATTTGCATATTACTATTTAATAATATACATTACGTATTGCTAATAATATATATTTTACTATATTACTAACAATTATGTAATGAATATATGTATATATAATGCACATGTG
>mite|44|2093013|2093023|2093059|2093069|t4|2093016|m1|ave_score:0.524164
AGCAATAATATTCTCTCTATTTCATGCTTCAGTAAAACACTTAAATTGAAATGACTTTTGGGGATTGTTTTTTTTTTCTTTAAGGAATAAGATTTGTTTGCATCTTAAAAAAATCCCTTTGCTCATAGTAAACAAGTGTAAGAAACCCCATGGAGCATCCTGGACAACACTGGACTC
>mite|44|2303565|2303574|2303625|2303634|t3|2303573|m1|ave_score:0.636672
TTTAAAAACTATTCCTTAAAAAATAACCACTTTTTAAAAAAATTCTGTAAAACTTTAGAATTCCTCTTAAAAAGTTTAAAGTCTTCCTGTAATATCAAAAATAAAATACTATTTTTAATTTTAAGAGGGAGAAATCATGGCATAACTGTAACAATCTGTCCTGTCCCTTTAAGAGACAAGCCCTGCCCAC
>mite|45|471517|471526|471647|471656|t3|471523|m1|ave_score:0.548671
CCATGATACTTTCTAGTATTTTAAAATAGTGTATATTATTTTTCTATTCAAGCCTTTTGTTGGGACAAATAAACTGCTATAATTTACCTCACACATTACCTATTTTGTTAAAGTTAATTGAATATAGCTTAAATTTTATGAATTTATTTTGGATTACTAATTAAAACTATTTTCTACTTAGATATTCACCATTTGTTCCATGTAAACTGGTGATAAGAGATGTATACCACAACTTACTATTAAATTATTGATTAAAATAA
>mite|45|549743|549752|549837|549846|t4|549749|m1|ave_score:0.511046
AAAATAAAACTTATATACTGGAAAGATCTGTATTGCTTGTGTGTGTTTGTTATAACAGTAATACTGAATGTTTTTTTAAATACAGTTGTTTCCATTTATTTATATTTACAATGCCTAAAATATTTATTTATCAATCAATTCCAAATGAATAGGTCATTCAATATAGTATTACTTAAACTATCATTATAGTAATAAACAAGACAAGGATATTTCCTAACACCTTC
>mite|45|587389|587398|587613|587622|t3|587395|m1|ave_score:0.539126
GTATATATATTCATGTAGCAAGTATTAATGATTAAAATGAGACATGAATTTGAAAGAAAGCAAGTTTAGTTATGAGGGAATGTATGGATAGAGGAAATGGAAAGTGAAAATTGTGTAATTACTAAACTTCAAAAATAAAAGTAATATTTCAATTAAAATTTTAAACAAAACAGCCATATTCCATTTTCTTTAATTTTATATTATTTAATTGTTTAATATTTCTTAGGAGATAACATTTGCAAATTAGTAAAACATCAATTGCCTTAGGCATAATAAAATCTATGACTAAATTTGAAGTATTTAACTCTATGTATTTCACATGTTACAGTTTTTATCACACCCTGCTCTTGTAAT
>mite|45|990368|990378|990429|990439|t3|990371|m1|ave_score:0.590562
ATGTTTCACTCACTGATAAATATTTTCAGAAATTCCATAATGCTTAAAACATTACAGATATTGTTAGTGTGATAGCTGATTTAGGGTTTAAATTTACGTAAGTATAAGATAATAAATAAAACACAATAACAAATATATATTTATATATTTTGATTAGATGAGTGAAAGAACGTGTAGGGAAAGGGGTGGCCA
>mite|45|1029041|1029050|1029101|1029110|t3|1029042|m1|ave_score:0.592708
TCACATTTTATTGTTAGGGGTATTTCTTAGTAATCTGTGCTTTCTTATAACTCATATATCTCTCTTAAGTAATATATTTGAATAATTCACTTAAACTAGTCCTTCTAGTAATTTAAAGACATTTAAGAGAATCTAAGAATTATTAAAACTTAGTTTCGAAATTATTAGTGACTAATTATCTGAGAAATCA
>mite|45|1941608|1941621|1942016|1942029|t3|1941609|m1|ave_score:0.509554
GCTAATGAATATAAATTTAATTTCTAGGCTTTTAATAAATATAACAGATTGTAAATAATATTCCATATCTTAAGAATAATGAGACAGAACATTTCATTTTGCAATAAAATTTATTTCTTAAAGTTAGTTCCTATTTTGTTTTCAGTTTTATTCTTTCCTTAGAAAAAGCAATTAATATTTTGATTATACAAAATACTGATTTAAAATGATTTTATTAGATGAAACAGCATAAACATTTTTATAAAAATTGTAAAAACACACAAATAATAAGCTATGCTTTAAATTATTAAGATATAAAATAAAAAATAGCTCACATTAAGGAACTTAAGTAAATGTATCATGTGTTTATTAGAAACACTGTTTAAACAATTTGAGAATTTGTCAGTTATTTTCAAAATATATGTAGATTGCATAATAATGAATACAAATTTAAAAAAATGTTAGTGCTAGGATTTGTATGGTAGCTCACTTAAAATATGGAAATACAAAATAATAGAATAATCAAATGAGATTCACACACACACACACACACATATGTACAC
>mite|45|2340100|2340109|2340171|2340180|t3|2340104|m1|ave_score:0.539171
TAATTAAATAGTTAGCTTTCCTGACATAAATTAAAAATTTATATTAAAAGTTTTAGAATAGATGTGTTTATGTTATATAGCTCCAAAATTAAGAAGATTGACATTAATATAAGAATATATAAATATATGTGTAAATACATCATATTTGCATACTTAAAATGTACATCTTAATGTACATATATACATCTCTAATTGTGCAAA
>mite|45|2444271|2444280|2444359|2444368|t3|2444279|m1|ave_score:0.519941
ATATATAATATTATTTACTTGCAGCTTCTGTTTAAAATCTTCTGTTTGGAATATACTTTTGCAAAAATTGCATTTTTCTTACCCTCTTTCATCTAAATATTTGTATATCATAATATTTAATCCATTTTTTGAAAAACATTCAGATTTCCAATTTTTTCTTTATTTCTACTATATTTGCAATGACAAATATTGAAGAAAAATCCTAAATTTAGAATTAC
>mite|45|2563200|2563210|2563254|2563264|t3|2563201|m1|ave_score:0.563922
CAATTTCTCTTACTTATAACTTCTTATCGGAAACTTCTATCCTACTTCTACAGACTAATTTTCTTTAGCCACATTTGTTAATGAATTATAAACTTTATGATGGCTGATTTTTTTTGACTAAAGAAATTTCTCTTTCCTGATTAAGCCAATTCTTATGAATTTAATTTTGGCAAGGTAGCTCAGCA
>mite|45|2707678|2707687|2707990|2707999|t4|2707684|m1|ave_score:0.621839
GAGCATGAGGGTATTGGGAGGAGGGAAAAAAGTGGAAAGAGTGTTTTCGGATACTTGAATAAACAAGTCTAACGGAAAAAATAAATAAATAAATAAATAAAAATGTACTACCAGAAAAACTTAAATGAAATAAAAAAATTTACATGGATATTTTTTTCACTAAAAAATACTAGAATCAAAATATAATAATTTTAAGAAGTATCAGGACATTTCACAGTATAAACTTGTCATACTAATTTTTGTTAAAATCAAAGTTCATGTTTTCATATTTTATGCATATGTTTAAGTCAAAAAAGAATAAAACACGTGTAAATAAGCTTTTAATTAAAGTATATTTCCAAACACATATTTATCACTTTACTATTGGAACAAAGACTTTTTTGAATGAAGCATCCTGTTAAACTAGAGGCACAGCTACTCCCCCTCAGTATGATATTTATCA
>mite|45|2744495|2744504|2744667|2744676|t3|2744502|m1|ave_score:0.54745
CTTTTGTTTACATTTTAAAAATTTAGTCTGAAATAGGATTAGAGAACAAAATGAATATATTTGTAAAGACTTTCACAACATTTGTTTATTGTAATATGAAACTTTTATTTCAAGTTTTTAAATTTATTAAGATGAAATAGCAGCTATATGATAATAAACATACATATATAAATTCTGATTCTTCAAATCTATGTCAGAATTTTGTTATTCTCATAAGATATGTTTTAAAAATGTCTTTAAAATATTAAAATCAGTTCTTTTAGAGATATATTATTATGAAAAATTCTTTTTATAGGGAAAAT
>mite|45|2807521|2807530|2807953|2807962|t5|2807522|m1|ave_score:0.524207
TCTGTGGGTACTGTAGAAACTACTAAACCACAAAAAATGTGGTATTATAGATAATATTTTCATGATATCTACAGTGTTTCCAACTCAAACAACACATTTGTTTTATTTATTAAAATTACTACCATGAAGTGTAGTACACTAACGAATAAATATATCAGCAAGGTGTTGTTATTAACAACTAAATCATTTATATAAACTATGGGAGAAAGTAATCAGGTAAAATATTAAATTATATTTTTTGTGTGCCTTAATAGATATTATTTAATCTTCTAAGTAATAAATGTTAATAATTAGCAAATATTCCACACAAAGTAAGACAAAGTAGATGCTTTGAAAAAAACAGTTTAAGACAGTAAGAAAACTAGTATATTGTCAATATAATTAAATGTCTTAAAATAAACTTTAATGTACTTCCTAACTCATTTATTATTAATACAATACCTATTAAGTATAAGTTTTTTAAAATGGAAAGTAAACAATTCAATTTCAATAAAATATCATGATTTTAACAACACACACAAAAGAAAATAGAAAGAAATAATAAAACTCAGAGAAGAAACCC
>mite|45|2807802|2807811|2807848|2807857|t4|2807810|m1|ave_score:0.571791
TGTTAATAATTAGCAAATATTCCACACAAAGTAAGACAAAGTAGATGCTTTGAAAAAAACAGTTTAAGACAGTAAGAAAACTAGTATATTGTCAATATAATTAAATGTCTTAAAATAAACTTTAATGTACTTCCTAACTCATTTATTATTAATACAATACCTATTAAGTATAAGTT
>mite|45|3059962|3059971|3060154|3060163|t4|3059971|m0|ave_score:0.512592
AAAAACTTTAGGCATCAAGTAGTCATAAATAATTATTTGTGGACCACACAAGTGAATTATCCAAAGAAAATGATTTTTAAAAATTATCATTAAATTAAATTTGAAACAAAGTCTTAAGAGTTATATTTATGCCTCATTTATTTATAGATTATATTACAGTCTGTTCACTTTCTTTTAAGATACATTTTTAAGAGTAATATATTCCACAATTTAAATTTTCATGTAAGTTTTCTCTTTCATTTGGTGAAGCTTTTTTCTTTGGTTATAATGTTCATTAGACTTATAATAAAAATAGAATTTGCATTTTTAAAATAAAATGTCC
>mite|45|3171045|3171054|3171167|3171176|t3|3171051|m1|ave_score:0.507398
GGGATAGGTGTGTGTGTCCCTTATTTTGATGTTGCTGGTATGAGTTTATTTCCGATTTTTCTTGTAGTTAATTTTCATATGTTGAAATTTTATTTCTAGAACCTTCTGTAGGGCTGTATTTATGGATAGATTATTGTTTAAATTTATTTTTATCTAGAATATTTTGTTTTCTTCATATATGGTAACTAAAAGTTTGCTAGAAATGGTAGTCTGGACTGACATCTGTTGTCTCATAGAGTCTGCTGTATATCT
>mite|45|3515455|3515464|3515497|3515506|t3|3515458|m1|ave_score:0.585803
AAGAAAGAAATTAATGCCCCAAAGCCCTTTTCTTTATTAAAAAAATTCATAACACACATGAAAGATCATCAACTTATTCTACAATATTTATTTAGTACTACAGATTATCTTTATGGTATTTAGCTATTCTGACACCTTTGTGCTTATTTATACCCTTCAAAACTGTCAAAAC
>mite|45|3614630|3614640|3614698|3614708|t3|3614633|m1|ave_score:0.517328
TTTGGAAAGGAAGGACTTAATATTAAGCACAATAGTGGAGACTTAGGCAAAAACTGCATATTATCTCTCATATGTGGAACTTATATTAAAACATAAGCTATATATATTTTAAACACACATACACACAAATGATAGATAAATATAGATAGATGAAAGATAAATAGATGCACACACACATACACACACACATATAATGATA
>mite|45|3614630|3614640|3614719|3614729|t3|3614633|m1|ave_score:0.533645
TTTGGAAAGGAAGGACTTAATATTAAGCACAATAGTGGAGACTTAGGCAAAAACTGCATATTATCTCTCATATGTGGAACTTATATTAAAACATAAGCTATATATATTTTAAACACACATACACACAAATGATAGATAAATATAGATAGATGAAAGATAAATAGATGCACACACACATACACACACACATATAATGATATGGACAAATAGAACGAAATTA
>mite|45|3902176|3902185|3902424|3902433|t3|3902183|m1|ave_score:0.500948
TGACCAAGTCATAGTGTATTTTTTGTCATATTGAAGTTAAACCCGATATGTATACTCTGTCACTAAGATACAAGCAGTGTGATTTTAGTATAAATCTTATTAAAATTATAGATTGACACCAGTAGTTCTGCAGTGCTTATATTATTATACTATAATATATTCAGTATTTGTTTATATATTTATATTTATCTGCCATTTAGTATGAAAACTATAAATCTACATTTTACTTATTTTTTATTCTCTTTGTATTAATTCAGTATGTTTTACCCTCAATATTTATTTAATTTAATGAGCAATATTTTTATGTCTATCTTAATGTGTTTATAACCTTATAATACTCACTACTATTTTCATGATTTGAAAGGGGCTTCCTGTAGC
>mite|45|3932564|3932574|3932613|3932623|t3|3932568|m1|ave_score:0.600821
TAAGGAGGAGTTCCTTTATTTGCAGCTGTAGATGCATTTCTACATACAAAAATGCATAAACTTTTGTGTTTTTTACTTTTATATAAAGTATACATATAAATACAGCTTCAAACAAAAAAGAAAAGTTGTTTTTCTGTGAAAGAAATTAGTCTTCCTTCGTATATTTATCTTTATAATTTT
>mite|45|4401547|4401558|4401622|4401633|t5|4401548|m1|ave_score:0.646903
CCCTGGTTAAATAAGAGAGATAAAGAATGGAACCAAAGCAATTATACATGGTGTCTGCATCTTAAACTAAAGAAAGTGCCATTTTTATAATTTTATTTTTTAAAAAAATCAACTAAAGCAGTAATTTTAATTTTCCTTGAGTTTAAGTGCATGGTGTGGGTTCTCCTCATTAAAGAAACTGAGAACATAAATGGAATTAGGACACGT
>mite|45|5634456|5634465|5634560|5634569|t3|5634458|m1|ave_score:0.518285
GCTCAATTCAGTTGGCTGGCTAGGAAATAACAACTTTAAAAGACAGTTCTATTAAAAAAAAGTAATGCATATATAGAAAAACCAGAATCCAATTTTATATTTTAGCTATTTATTAGTAAATCACTAAATTTACCAACAAACATTGTAATGACTTGTCAACTTTAATTCATTACTAAACTTATCAATAAACATGAAATATTGTAGTAGAAGGAGTGGGCTGCCCGGCTAACTTAA
>mite|45|6069669|6069681|6069738|6069750|t7|6069674|m1|ave_score:0.536551
CTTTCTGTGACCTATATTAAATAATTTATCAAATGGAACCTAATAAATTTAAATTTATATCATAGATGTTTATGAGATGACCATATCATATATTATTACATGTTATATATGTTTATATAACATGTATATATAAACATATATGTTTATATGTATATATATGTTTATACAAGTATTTATATGTAGGCAGAGACTTCTTGTTTGT
>mite|45|6476716|6476725|6476771|6476780|t3|6476720|m1|ave_score:0.596143
AGAAATTTTCAAAGCTATGATGCCCATACTATATAGACACAACAATTAAGTCAGAAGCTTGAGGGGTTAAATGAAAGCATTCAATTTTTTAAAAAATCTCAATATAATTTAAATGTTAATCCCTCCTTCATGGGTTCACGAAATACGTTAAAAATGCCATGTAATATAAAAAACATATCTATTTC
>mite|45|6513855|6513865|6513919|6513929|t3|6513859|m1|ave_score:0.513834
AGAAGACAGATTATATGTATGATGGAAGATAAATGGATGATAGAAAGATAGATTTCTTAGACGAATACTTTACATATGCTGTACAATTTTTAAGTTACTGTTTTCTTCTAGAGTTACTAGATTAAAAGTTTTCGTTAGTATTTTATGTATGTGACTGATTTGTCTTCCTGTATGGACTAAATGCATGCCTCGTGC
>mite|45|7427580|7427589|7427781|7427790|t3|7427581|m1|ave_score:0.585865
AGCATCCACATAGCAACTCACAGCTGGGTAAATCTTCAGTTTCCACAGGCACTATTCACAGGTTTTGTATACATACATGACAAACACTCATCCATATTAAAAAGTAAATATTTAACATGTTTAATTTGGATGTTTAAATTTAATTTGGATTAAATTTAAAATATTTAATTTGGATGAAATTCCTACTATTTTACTTTTGTAAGAATTCTTTTATGTTATTTTATACTTCTTTGTATTTTGCCTAAATGCTTTATTAATTTCACACAAAACCACATGATGAGTCCGAAGATATTGGTAAATAGTAAAAAGTTAATTTTATTTTATTATTTGC
>mite|45|7524864|7524874|7524961|7524971|t3|7524866|m1|ave_score:0.721837
CTAAATCACACCCACAACCCTAACTGAAGAAATGCCACAGAAAACTTCAAATCTGAACCTGCAATTCTAATATCATTATGTATTAATTAAAGATCTAAATATATTCAAAAATAACGTTCTTAAAATATAAAAGAAATAGAAAATATTTTTAAATGAAATTTGAATTGCCCTGGAGGCTTTGATTATTCAACTAAAATAAGTCTTTATTAAATAATTACTAGCTAATCC
>mite|46|273147|273156|273217|273226|t3|273150|m1|ave_score:0.570058
TGAGGACATCAAATTTTGTTTTTTAATACTATCAAGTGACAAAATTGTGATTTATTACAAAGAATAGCATTTATGTTTATAAAAATGATCATAGTTAACTTATATAACTATTAAACAAGATTCAACATACATGTTATTCTCAATATCAGTTTGTATGGCTCCCATGGAGAGAGGACAAGGTTACAGGCAGCACAGAGGGA
>mite|46|282093|282102|282201|282210|t3|282098|m1|ave_score:0.632198
TCCTACCTCCTGGTGGATAGCTAAATAATCTTCATTTATTATACAAAAGCTGCATACATAGTATCATGAATTCATTTCCACTTTATATAATCAGTTATCTTTTTTTCTTTTTTAAAAAAATTTTAAATTCTTTTCCTTTTATTAAAAAAAGGAATAAAACTATAGTTTTTCATTATACATACCAACCAAGTACCAACTCCCTTCCCTCTCTCCTCCCATTCCTACTACTTACTCTACC
>mite|46|376454|376463|376659|376668|t3|376458|m1|ave_score:0.586796
ACAAAACAGCTTCTTTATTAACTAATGGAAATAAAACATATTCACAGAGGTAAATGCAACATCATATTCCCTTTTCTGTATAAATAAAAAGAAAGGTTTTAACTTTAACATTGTAAAATTACATATAACAAAACAGATATCAAGAAAAATTATAGTTACTAAATTTAGTCTATTGTATCTGGCAAATTTAAAAATATATTCTATCATTAATTTTATCTTTGTGAGTCTAAAGTTTTATAACTAATTTATCTTTTAGCAAAACAATGGAAAATGATAACTATAACTATTTGTCTTCAACTCCATCAGATGCCAGAAGGATATAATATTACTTAAGT
>mite|46|460611|460620|460811|460820|t3|460615|m1|ave_score:0.57063
TGAAAAAGCATTGCAAATGTAAACAAAGAATATTAAATTCAATATGATAAAATACCCATACCAATTTTGCAAATACTTCCAACCTTATTGAAAATGTTGTGTTATTTTTTTAATTTATACAGGGTAGAGATGCTGGATTTTTATAAAAAAATATTTCTATAAAATTTGCATTTGTAAAAGTTTATTCATTTGATTTAGGTTATAAATTTCATTTGTAGTAGAAAAAATTAAAAATATATAAATTATGTAGACATACTGTAGCAATATTGGATAAGGCTAGGGTATTTAATTTTAAATATGGTGTTAAGTATGTTTGTCAGGGGGAAGAAA
>mite|46|516836|516846|517111|517121|t3|516838|m1|ave_score:0.633193
TTAACAACACAGGATTTATGTTTTCAAGATTTTATGGTGTGTGCAGGATGTAATTGGTTTCATGTAAGATATTTCAGAGAAAATTATGTTTTCCAGTTTGCTGAAACACTAACTTTAAATTATATTTTCTATATATCTTCTTTTCATAAATATTCATACATTTACATTATTGAATAAAAATATGTATTGCATGGAATTAACATACATATTAATGTATGAATCTATTATATATAATTAAACTTATTTAAAATATTAAAATATTAATTTCAAGTTTCAACATGATTTTCAACAAAACATTATACCTATTAATTATTACATTTTAAACTATAGTTTTTTATTTTACATGTTTCTGTGAAGGACCATGCATGCCACAATAAACCTTGAGAAAATCTCCTCCGTTTTTGCA
>mite|46|545539|545548|545600|545609|t3|545540|m1|ave_score:0.50284
GCATACATAGTTTAATTTGTTTTCTGTCATGTCAATGCATTCTAGTAATAATCTCCCAATTGTGTCTTTAATATTAATGTCATAATAAATTATTTTATACTTAAACTCAGCAAATGTCCAGTTAAGACACAAATGGTAAATAGACTACTAAGTAATGTTTTCCACTTTCTTTTCATCATTGTTAGCTCTAA
>mite|46|651512|651521|651559|651568|t4|651518|m1|ave_score:0.562855
CTATAAGTGTATAATTAAATTACATTCATGACTCTCATATACATATATGAGTTCTATATGTAAGCTTACATTAAGGAATGGATTTTTTTAACTTATCAAATTCATTTTGTAAGTTTATATGTGAATCAGCTTTCTATGAGGATGAGAAAATACAAGGAAAAAAATGACCTTCAAAGG
>mite|46|767803|767812|767849|767858|t3|767806|m1|ave_score:0.530014
TGATTATATAATATATTATATTAGGCATGATTTAATCTATTATATAGTGTATATAAAATGGATACCCTATCATATATCATGATGCATATTTTATATATTATAATATATAAGGTATCATGCTAATATAATTAATAAAATTTATAATGAATAAAATAAAATATTATATCATATATTTT
>mite|46|1029230|1029239|1029353|1029362|t3|1029234|m1|ave_score:0.532156
GTGTACATTTATATTTAGTATTTATCAGTCACGCACTTTGTTGCTTGAAATAACGGCTTTCCTTTTCAAGTTTATAATTTTCCCAATAAAATGTTGTAATTGCTGATACTATATGACTAATTCTTTTAATCTTTCAAAAACTTCTATGTTTTATGTAGTCAAATCCAAAAAGATTTTTTTTTTCTTGTAAAGGTTTTTCAATGGAACTGCCCAAACTGTCCTGGATCTAGCTCTTGTAGACCAGGTTGGCCTT
>mite|46|1311592|1311601|1311634|1311643|t6|1311593|m1|ave_score:0.506547
GAAAAACTTTAAAAATCATTACTGTTGTATTAATAATCAAACCTAAACACTGCTTCACAACTTTTAGTCTTAAATCTAATTTCACAGAAAACAGACTTGTAGATACTAAAAGTCACAACGAATATTTTTGAAACATGGATTATTTCATCATAAGAAGTAAAATCTTGGAAAA
>mite|46|1604778|1604789|1604879|1604890|t5|1604784|m1|ave_score:0.561792
TCTCTCTCTCTCTCTTTCTCTCTTTCTCTCTCTCTCTTTCTCTCTCTTTCTAGTATATATATACATGTGTGTGTACTTATATACTATATATATTTACACTATATACTAATAGACACCATAAATAATATTGTAGTAATATACATTACTCAATTTCTCAAAATACACACATATATTATATTTAGAAAGAGGAAACTGATGTGAATAATACTTTAGAATATCATTCAAAGAAAACT
>mite|46|1755061|1755070|1755264|1755273|t4|1755067|m1|ave_score:0.51149
CAATTATAGCTCTTGGCTACCCAAAATCATTTTCTGGACTCTTTGAGCACCAACATAATATCCCATAAATTAACATAGTTTATTCTGTAATTTTTATTACTATGTTATTGTGATTTTGTGATCTTTTAATGAAAAAGAATTTCTGACACAATTTAGAGGTATTTAACTTTTAAATCATTCATATATAAGAGGAAAAATTAATTTTGAAGATTAGAAGAAAACCTATGACTATGGAAGTTTAAATAATGGTTTTGAAAACAATGATTTATTGGAAATATTTAGCTTCCTTGAAAACATGATCATATGTGCCCATCATGATTTCTCTGTCATCAC
>mite|46|1780867|1780877|1781089|1781099|t6|1780874|m1|ave_score:0.603208
AAATGTCAAATTATTACAATTTTAATAATGTTTTAATATACTATAATAATAAGCTTATTTATTCCATATCTTTAGTATTATAGCATTTGTTATTATAAGTTTTTGATAAGTCATAGCTAACATAGTATGAATCTGAATCATGAATAAATCGTCAGTTAATAACTCTTTTAAATAAAATTTATTATGTATAAGTAAACTATATTTTATGAATCTTTTGTTTCGTTTGTACTTTAACGTTTAATTTTACATGTATTAAAAGAACTTTCTCATTTTTGTACTTTTAGATATGGTATTTATTTATGTAATTGGAGCTTTTTATTTTAATTAATTATGAGCTTACCTTTCTCTTTGTA
>mite|46|2079675|2079687|2079750|2079762|t4|2079684|m1|ave_score:0.668454
TGAAAATTCATGAACTATATTTAAACATAATATAAGTCTAGAGATATGTGATAACTGTTTTGGATGTTTTTTTTCAAGTTAAAAATCATTTAAAATTATGAGTTTTTCTAAAATAGCAAAACATTTGTATTTTAGATAAAAACATCCAGTTTAAATAAAATAATAAACTCTCATTTAACAAGAAAAAATGAATTCATATTTTTAATTG
>mite|46|2346141|2346150|2346183|2346192|t3|2346149|m1|ave_score:0.549567
GAAAGTCTGCTAATGAAGATATATCCCCATAATGTCACAGTCCTCACTAACAAAAGCAAAGCAAATGTTTGTGTGTGTGACTACATGAATAAAAATTAAATGAAACATTTTCAAAATCATTGTGCTGAAGGAAAGACAGGCGATGGCAATTTGCTTTCTATAGTATAAAGTT
>mite|46|2460830|2460841|2460871|2460882|t3|2460835|m1|ave_score:0.811143
TACAGAAAATATACTCAGAATTGTCTAATTTCAGGATATATGAACTATCCTATATTTTATTATGACACATATATTATATTATTAGTATAATTACTAATTTAATATGTGACATATATGTTGACAAGTTTTTACAAAGAAGGATCTGAAATGCCATAAGATGGTAGGAACACTAT
>mite|46|2622608|2622617|2622672|2622681|t3|2622613|m1|ave_score:0.502577
GCTGGGCACATAGTTATATTTTGCATGTGATTTTAATTCATATAGCTTTTGTGGCAGCTCAAACGGACTTTATTTTAGGATAACATATATGTTATCTTTATTGTATTTTTAAAAATGCTTTTTCAAGTCAGTTTCTCACTTTTCAGTATACACTTGACCTGAAAATATAATATTTGTGTTCAGCCTTCTAAGTA
>mite|46|2636318|2636329|2636468|2636479|t3|2636322|m1|ave_score:0.505603
AATTGCCATATAAAATTAAATACATTGTCATGGTTGAACAATGACTCATTCTCCTCTAAAGGCAAGAAATAGTGAGCAAAGGTGTGTATTTGTATACATGTAACTAAAAGTAGATTTGGATCTTACAATGTGTTTAATATTTCAAAAGATTGATAATAAGACTAAATTTATTTTCAACAAAGTGCTATCTATCAATAAATAAATAAATTTCTATTTTTTGCCAAATGTGTTCTCTCAGGGATATTCATTTTTTTAAACTAAAATTTTGAAAATGTCATGTAC
>mite|46|2642990|2643002|2643186|2643198|t3|2642999|m1|ave_score:0.511228
CTTCATTAGAAAATAATATGCTCATTATAAATGAAAGCATTTGACTTTATGAGTTTTTATAACCCATTTTCATTTTTCTGCATTAAAAATAATTAGCAAAATTTTCATGTGTTTAAAGTCTTTAGTTAAAGCACCAGGTACTTCTAGTTTAAATATGTTATAAAAAGTTTATATTAATTCTGAAAACATTTTCCACATATTAAAATAATGTCTTCATTCTGAATGAAAATACTTGATTGTTTTATTATCAATTTATATTAAAATGGGTTTATGCCATTTTGGAAAACATATTGCTGGCAGTCTAACGTTTTCATCTCATTATCAGTTTT
>mite|46|2926784|2926794|2926896|2926906|t3|2926786|m1|ave_score:0.683164
ATTTTATAGGCATACAATTTGTAATTTTTTCTTCTTCCTCTTCAGATTTCCAAAAAGACATTAGATAGCTAATGTAAACATTCCAAATATATGTTAAATATCATATATATTAAGTTAAAACTATTTTAAATAGAAAACTATTATGAAATTGTAAGTAGTAGTATAAATATCCTAGTTATCTAAACAAGGGTAGGGATCAGAATTAAAAGTTGTTCTTAAAACTCTGGACATAATAGAGGGAAA
>mite|46|3329149|3329159|3329229|3329239|t3|3329158|m0|ave_score:0.784028
TATTTATTTTTTTATAACTATCAATACCCATTTTCTTTTTTCTAAAACCTAAGTACATTTATTAAACCTGTTTAGTTAATTAATATAATTTTTAATTTTAATTAATGTTTAATAAATTAACATTTATTAAAGATCTCTTTACAGGTTTAATTTTTGCCTGAGTCTATCTTTATTGCTTATCTGTAATTCTTTTTTGATCACTGTTTTAAAC
>mite|46|5064049|5064059|5064110|5064120|t4|5064056|m1|ave_score:0.606745
TTCATAGTTTTTAAAAATCAGATAAAACCTCAGAACAAATCTAAAACAACCACAGATTTGATGTATAGCATTTTAGTCAAAATTTATAAAAATAATCAGTATCACACAATTTCTATACCAAATGCTATATATTTTGAGGAAAGAGATTGAAAGTTTGATGGAGTTGCAAAATAATTTGACAAAGCAATAGGT
>mite|46|6141904|6141913|6141974|6141983|t3|6141912|m1|ave_score:0.571394
AGAAGCATGAATTCAACAGCACTATAATTACCTAAACAATAGTAGCTTTAAAGAAAATGTAGAAAGTTTCCTTATTTATAGGATATAATTATTGATCTTCAGATTCATTTTGCTTATATTATTATATTAAGAAACTTTTTTGTTTCCCTGGAATACTGAAGATTACTTTTACTTTCAGCTATTTTATTTCTCTCATAAGC
>mite|46|6686315|6686326|6686399|6686410|t4|6686316|m1|ave_score:0.55319
TACGTGCATCTAAAATTTCACATATGTATAATTTCATGCTTACAATTTTATGTTTAAATATCACATATTTACAATTTTATACCTACATATATAAACATATGTGTATATTGATATATATGTGTGTATAGTCATATATGTGAAATCGTATATATGTGAAATATATAGAGATATAAGTCTCTATGTACATATATAAGTGAAACTAGCCAAGGTTACTCT
>mite|47|3265488|3265498|3265700|3265710|t5|3265492|m1|ave_score:0.525
GCCACCACTACCTGGCCTCTAGTTGTCTAGCTCTGCACTCTGATCTTCAGGCAGCTTTATTGGTTAAAACATAAACAAAAGATCACTACAGATGGCCCTTATAATTCCATGTTAAAATTTAGTTTAAACTTAAGGTTTCAATGTGCAGTTTCACTAATACTAAAACATGCTAGTAAGATTTACTACTTTTGTGAATTTATTAGATATGTATACAATTTAGTATTTTTGAAGGTTTCCTTAACAAATACTGAACATAATAAAGTTATTTAAATTGTTTAAACCATTTATGTTTTTAAGTAGTTTATCAAAGGTACAAAATATAAACCAGATTCTCCTTTCAAGA
>mite|47|4875266|4875275|4875468|4875477|t3|4875267|m1|ave_score:0.503817
TACTAAAGGGTGTAAACATAATGGAATAAATGGATCAATTAGCCATATTCATAAGGAAAAAGTTACTACTTGTAGTAGCAGAGAAAGTAAAACTATATAAATTATAAACAAGGGCAATGCTTTGTTTATAACTAAGTTGAAATATTTATATAATAGTAAAGATTTTTATGACAAATAGGATAAAAAGTTCATATTTATAATATATGGCAAATTCACTTATATCAATCAAAATGAAACTAAATAGGAAAGAAAAGATGCATAGACTAGTAACTAAATAGGAGTTATTAATGAGCATACAATAATACAAGTTTTTATGTTGTATTATTTACATT
>mite|47|5361425|5361435|5361601|5361611|t3|5361432|m1|ave_score:0.595183
TATTTATAAATCAATTATTTTTCTCTTCTGTAACTAGATGTAATTCCATATAACTAAAAAGAGAGAAAAATTAATCTTTGAGAGCATAGTAAATATATTTACATATATAATAAATAAATTAGATATTAAAAGTTTTACATATATTATATCAACACATTTTCATAGTTTACAAACCATCTAAATGTTGGGCACAAATGATAGATTAAAGATAACTTTCACTTCTTTAAAAAATTACTATTTTTCTATCAAAGTATGTGTTTTAATATAACACCTTTACTTTTATAGAAGGTTTAGCATTTAGTACATC
>mite|47|5776576|5776586|5776816|5776826|t3|5776583|m1|ave_score:0.510155
TAATACAGTTACAGAATATTCTCCCCAATAACCTAAAATAAAGCACAATTAAAATTCAAAATACAAAGCTATCCTAACAATAGTCCTCCCAAACACATTGAGCAAATTATCACATTCATGAAAAACTTTAAATGTGTAACATTTATATATATTTATGATATATATATATATATTAATATATATATAAACTTTAATATGTATGTGAGCATCTAGATATTCAGAAAAAATATTTTTAAGGAGTAGGAAAATATCCACAAATAATGGAACATTAACTTTGATATTTATTTTAATTATAATAATTAGCTTTGCATAAATATGTACATGCAAGTGGGCAGATATGTGACACTACACATGTGTGTATTTCTAAGAAA
>mite|47|6023505|6023514|6023583|6023592|t3|6023509|m1|ave_score:0.503375
TTTCTGGGTCTGGGATACCACACAGAATGATTATTTTTAGTTCCATCCATTTACGAATTTCATGAGATCATTGTTTTTTTACAGATTAGTAATATTCTATAAACATATACTTTATATAATATATATGTTGTATGGTTGTGATTTCATGTTTGTTTAAAAAAATCTAAGACCTATATATGAGAGAAAATATATTTGTCTTTTCGAGTCT
>mite|47|6334025|6334035|6334085|6334095|t3|6334027|m1|ave_score:0.50514
ATTTTGTAGAACCTTTATGTTTAACCCATTCTGCCCTCAACATTATTATAAGCTTATTTGAGCTATAATTCATAACCAATAAATTTACTAGTTCTAAATATGTAATTTGATGTGTTCCTAGAACTATAGCTTTGTAATCATCATTACAGTTATGACTGAACATTTCTGTCTCTTCCAATAATTCATTCATG
>mite|47|6690621|6690630|6690720|6690729|t3|6690624|m1|ave_score:0.57586
AGTACCATCTTCTGGCCTCTATAGGCACCCAAGCACACATGTACCTACCTACACACAGAGACACATGTAAAAACTAAACATAGATCTAGATAAAGACATAGATATAGATAATATAGATAGATGCAAATGATATAGCTATAATAGATATATAAGGATAGATTATATGTGTGAGTGTGTGTGTGTGTGTGTGTGTGTGTGTGTGTGTGTGTGTGTGTGGAGAGAGAGAAAG
>mite|48|337531|337540|337614|337623|t3|337533|m1|ave_score:0.621346
CTGTTATTAAATCAGGAACAGAGGGATCTTATTTAGCAGATAATAGAACTGTCAGTGTTCTCCATAACTAATGTAAATTCTTTTCATGTAAAAATCCTAAATCAAAATATACAATACTGAAAACAAAACTAAACAAAAATGTGTATTTATGGATTCCAAATTTCCATGGAATTACTTTGCTAAATTCTTAGTTCCTCCGTGTTTGGAAAACAT
>mite|48|494447|494456|494685|494694|t3|494448|m1|ave_score:0.530829
GAGATATGATGTTACTCTCCACACTGAAGTGCCTAGTGCTCTTTATCTTTAGGTTCTTTAATTGTCCTGAAATCAAAATTATTCCCATATTTGTATCTAGTCATTAACATAATCAATCTAATAAAGCTAGAAAATTAACTCATTATTTTACTTAACTGAAATAAAAAATTCAATTACTAAAATTATCAGAAAGCTTATAAAATCATGAATAGAATCTATTACAGTGAACAAAATGAAAAGAGACACATTTAATCAAAAATAAAATGAACTATAAAATTTTAAATAAACAAAATATAAATAAGGACAATTTACCTTGACATCCTTTTAATTTAAGGCTCACGAGAAATTCTCTTTGAAGATTAAAGTTA
>mite|48|730575|730598|730641|730664|t3|730575|m1|ave_score:0.616333
CTTTCATTAAATCATTTTTATTAAAAAGCCGATAGCTTTAGGCTATTATCATTACTATTTCATTCATAAGAATGAAATAGTATTTCATTAGTATTAGTATTACTATTAGTATTGAAATAGTATTTCAATAGTATTTCATTCTTATGAATGTTTTGTCAGAAACAAAACAAAGTTTAACCTGTCAAAGATAACAAGAAGTCAATCAAAAAT
>mite|48|1322515|1322524|1322573|1322582|t3|1322521|m1|ave_score:0.538371
CAAATGGTATAGGCTTTCTTTTATTCATGCTTAAAATAGTCTAAAATTAGGTTGTAATAGTTGCATACTTACTATATACTACAGAATACAATACAAAAAGAATACAATAAAACAACTAAAGTATACAATAGAGGGGTGAATTTTGTATTACAAGGATTAATCTCTATAAAACTGTTAAATAAATGAAT
>mite|48|1552520|1552529|1552611|1552620|t3|1552528|m1|ave_score:0.721243
GGGTTTCTTTTCTGACCTCCATAGGCACCAGATTTGCACATGGTACACATACATACATGTAGGCAAAACACTCACACATGTAAAACAAAATAAATAAATCTTTAAATTTTTTAAAATAAAAATAAATCCTTAAAATGTATTTTAAAAATGTTGTTTTGCTTTGTTTTGATTTTCTGAGACAGGGTTTCTCTGTAGCTTTGGAGCCTGTCCTGGAACTAGCT
>mite|48|3184638|3184648|3184758|3184768|t4|3184645|m1|ave_score:0.505278
TGAAAGTTACCTGTTAGAGCAAGTATTTAATTCAGGTATTTTCAAGTTTTAAAACTTGTTTACCTAGTAAAAATTAGGTATAGTTTGTTTTTTTTTACCCTCACATAAAAAGTCCATTGAAATTATATTCCCTAATTTACAATGCTTTCCCTATAAAACGTAAGTGTGAAAGAACTGTAGTTTACTAGATATGTTTGGGGTGAGATATTTTGTTAGGATTTCTTTTTTTTTTTTAACCTATGTAATAAGCT
>mite|48|6887758|6887767|6887808|6887817|t3|6887764|m1|ave_score:0.543329
TATTTGTTTTTTTACCATTGAGGTGGTTTTTATTTTTTTGTTGTTGTTGTTGTTTTTGTTTGTTGTTGGAGACTTTCTAAACATTTATTTTTTAAAATTTCATTTTGTATTCCAACCACAGTTTTCCCTCCCACCCCTCCTCCTGCCCCTCCTTGCCTTCCCCCAACCCCAGTCCACTTG
>mite|48|7256476|7256486|7256557|7256567|t3|7256477|m1|ave_score:0.642999
AATAGACAAAAAGATAACTTTACATAATTTTTAACTCATTAAATATTTACTAAATATATACTTTTCAATACTTTTAGCTGTCTAAAAATGTTTAATTTTTCATAATAAAATATTGATATATTCATTAATTAGCACATTACTGTTTTGAAAAGATAATATTAAAATGTGATTTGAAAATGCTATAATAGAAGTTATCTAGCATTATTGAAGCA
>mite|49|1202786|1202795|1202861|1202870|t3|1202787|m1|ave_score:0.538153
TCTACCATCACTCCGTAGCACGCAAGAATCAAATAAACAAATGTTTTGATTATATTGTGCCAGACAAAAACACACATCTACTTCAATAATAATATGCAAATTGTCATTTATCTTTAATAAATGGTTAAAAAATACTATTTGTCTGTGCATGGGCGTGGTAGTACACATCTTGAATCCCAGCAACTCAGAAGGTGAAGACAGATTG
>mite|49|1207841|1207852|1207893|1207904|t4|1207850|m0|ave_score:0.505408
TGATAACTTTGTGATATTGAATGGAATCTCAACACACACATCACACACATATAATATATGTGTGTGATATATGTGTTTACCATATACATATTTACCATATATGTGTATGTTTATATATCACACATATGTATATACATACACCACACACACACACACACACACACACACACACAATCACACCAGT
>mite|49|1335064|1335074|1335128|1335138|t3|1335066|m1|ave_score:0.601514
TGAATCGTACTTTCTTATTTACAGTGATTTTATTAAATTTGTGAAAGAGGCTTTGGGAAGCCTAAATGTTTGAGATTGTGTGCTAAACAATAAAGCATATTTCTCAACTATTTTATTTATAATTAAATATTTAGGAAGCTATAAACCTTACTGAAGATTGGTTAATATCTGTGTCATATTTTAATGTTTAAGGGT
>mite|49|2129213|2129222|2129292|2129301|t3|2129220|m1|ave_score:0.501052
ATAGAAGATAAGATAGTTACAGTTTTAGTTTTACAGTTTTCTTTATTATCACATTCAAAAATGGAACTTACATAAGAGATAGAAAGTTTATAAGGGTAAGAAACATAAAAGTTTAAGTTGGTTGTCTAAGAAAATATTTTAAGTTCTATAAAGATATTTTGGGGTTGGTAATTTAAGTGTGGATAGAAAGCAAGTTAGGCATAAAACTT
>mite|49|4164214|4164224|4164339|4164349|t2|4164217|m1|ave_score:0.66629
AATCAACATGAAAACAATAAAAATCATATATATATATACACTAAAACAATAAAAATCATATATATACACACTAAAAATAAAAATCATATATATGTGATTTAGTATATATAATATATGGTATACTATATATAGTATATATAGTATATATAATAGTATATATATTTAGTATATGTATGATTTAGTGTGTGTATATATATATACACTAAAACTGAATTTAAATATTTAAAAATGTTGGCACTTTAAGATTAAATATCTT
>mite|49|4164216|4164226|4164333|4164343|t4|4164223|m1|ave_score:0.684332
TCAACATGAAAACAATAAAAATCATATATATATATACACTAAAACAATAAAAATCATATATATACACACTAAAAATAAAAATCATATATATGTGATTTAGTATATATAATATATGGTATACTATATATAGTATATATAGTATATATAATAGTATATATATTTAGTATATGTATGATTTAGTGTGTGTATATATATATACACTAAAACTGAATTTAAATATTTAAAAATGTTGGCACTTTAAGATTAAA
>mite|49|5061467|5061478|5061512|5061523|t4|5061467|m1|ave_score:0.595568
GTTTTTAAAAACTCTTTTTCTTTCAAAGGCTAGAGAAACAGACTGGATCCCAGTTACACAGTTTTAAAACCACGTTTTTCATGAATAGACTGGATCCCGGTTAAATAGTTTTAAAACCACATTTTCATGACGTTCTTTTTAAAAATACTTTTCACTGTCAGAACAAAGCTATTTAGG
>mite|49|5200756|5200765|5200807|5200816|t3|5200759|m1|ave_score:0.61866
GTTGATAATTGTGAAACTGCTTGAGCCCAGGAATTCCCAGCCAGCCTGCACAACGTTGTGACACACCCACTTTTTATTTTTAAAGATTTATTTTAAATTATGTGTGTATACGTGTGTGTGTGTGTGTGTGTGTGCGCGTGTGTGCGCGTGCGTGCATATGGAGTGCAGCTCTCTCAGACAC
>mite|49|5200756|5200765|5200809|5200818|t3|5200759|m1|ave_score:0.598039
GTTGATAATTGTGAAACTGCTTGAGCCCAGGAATTCCCAGCCAGCCTGCACAACGTTGTGACACACCCACTTTTTATTTTTAAAGATTTATTTTAAATTATGTGTGTATACGTGTGTGTGTGTGTGTGTGTGTGCGCGTGTGTGCGCGTGCGTGCATATGGAGTGCAGCTCTCTCAGACACCA
>mite|49|5200756|5200765|5200811|5200820|t3|5200759|m1|ave_score:0.578792
GTTGATAATTGTGAAACTGCTTGAGCCCAGGAATTCCCAGCCAGCCTGCACAACGTTGTGACACACCCACTTTTTATTTTTAAAGATTTATTTTAAATTATGTGTGTATACGTGTGTGTGTGTGTGTGTGTGTGCGCGTGTGTGCGCGTGCGTGCATATGGAGTGCAGCTCTCTCAGACACCAAA
>mite|49|5200756|5200765|5200813|5200822|t3|5200759|m1|ave_score:0.560787
GTTGATAATTGTGAAACTGCTTGAGCCCAGGAATTCCCAGCCAGCCTGCACAACGTTGTGACACACCCACTTTTTATTTTTAAAGATTTATTTTAAATTATGTGTGTATACGTGTGTGTGTGTGTGTGTGTGTGCGCGTGTGTGCGCGTGCGTGCATATGGAGTGCAGCTCTCTCAGACACCAAAGG
>mite|49|5200756|5200765|5200815|5200824|t3|5200759|m1|ave_score:0.543907
GTTGATAATTGTGAAACTGCTTGAGCCCAGGAATTCCCAGCCAGCCTGCACAACGTTGTGACACACCCACTTTTTATTTTTAAAGATTTATTTTAAATTATGTGTGTATACGTGTGTGTGTGTGTGTGTGTGTGCGCGTGTGTGCGCGTGCGTGCATATGGAGTGCAGCTCTCTCAGACACCAAAGGAA
>mite|49|5200756|5200765|5200817|5200826|t3|5200759|m1|ave_score:0.528051
GTTGATAATTGTGAAACTGCTTGAGCCCAGGAATTCCCAGCCAGCCTGCACAACGTTGTGACACACCCACTTTTTATTTTTAAAGATTTATTTTAAATTATGTGTGTATACGTGTGTGTGTGTGTGTGTGTGTGCGCGTGTGTGCGCGTGCGTGCATATGGAGTGCAGCTCTCTCAGACACCAAAGGAAGG
>mite|49|5347301|5347310|5347380|5347389|t10|5347302|m1|ave_score:0.50745
ACCTTATCTTTTTATGCTATATATCCTAAGAATATGCTGTATTTTTCCCATATATATATACACACAAACAAATGTCATAGTTGATATATATTTCACAAAAATATGTAAGCATATAAGAATATTCTATATTTTCTCCACATATTTGTGTGTATATATATATATATACACAAACAAATGTCATGGTTGATATACATTTCATAAAAATATGT
>mite|49|7510199|7510208|7510254|7510263|t2|7510206|m1|ave_score:0.550558
AAGTTGTATTTATGTATTTAGGGATATATAAATGCATATGTATATGTAGTAATATATGTACACATATATGTGATATATGTATACATATTGTGTATATATTACATATTATATATGTCATATATATGTAACAAAAATTATGGCTAAAGATGCCATGAATTTGAAAGAAAGCATTTCTTTACATGAGA
>mite|50|132691|132701|132766|132776|t3|132692|m1|ave_score:0.616888
TTAAGTACTTTTTATTCTTTATATGTTTCCTTAGCCATTATTTCTTTAGAAATTCTTCATCAAATTAGCGTGACTAATTACTTATAAAAGGCAACCATTTGTTACAAGTAAAATATTTTATAATTTTGTGATAGTACACTAATTTGCATGTTGTACACTATTTGATCCTGTCTGTTTAATACAGTCTGGTGCATGGGTGTCTACAG
>mite|50|289753|289763|289796|289806|t3|289760|m1|ave_score:0.83521
GATAATAGCTCCATGGTTTTCTTCATTTCTTGGTCAAGTCTATGGCAGAAAATATGGAAATGCGAAAAAATTAGAAACAATAAATTTAGTAAATTTTAAAACTATTTTTTCCCAAAATTAGGTGGTTTTTCAGGCGGCAGCCATTTCTATTATTTTAATTACTCATTTTGGGGA
>mite|50|453281|453290|453415|453424|t3|453285|m1|ave_score:0.670057
GTGTAAGGAAGGGAATATACAGAGGGACTGCTAAAACTAAGGCCCTTTAAAGGGTTGTATGGAAACCTTAAACAGTAGAAACATCTTTTTAAAAAAAGCTTGTTGCATAAAAAAAATCTATTTTCAACTAAAAATAAAAGAAATAAAATTAAAATATCTTAAAAGAAAAATAAGCCTACTAAAGTTATTTAAAATAAGTTTTCCTATATGTATGTAGTTGGGACTATTCATTTTTAAAGGCAGTAGTCTTCCCTCTATGACCTG
>mite|50|564567|564577|564616|564626|t3|564568|m1|ave_score:0.666193
TAAGAAGGAGCTGGGGGCACTGGAGAAGTTGGAGGGAGAAAAGGGAAGGAGGAAATGATGAGAAAAGATAGAGCTATATTTTAACTTTTAAAAAAGTTAAAAAATTATCCTTTCTTTTCTATGATTAAAAAAAACATCACAGATCGCCTGTCTTAAGTAGAAGCCATTTTGAACCGTTCA
>mite|50|1231649|1231658|1231723|1231732|t4|1231653|m1|ave_score:0.527315
CCCAGATGCTCATTTAGAAAAAGACAAAAAAAAAAAAAACAACAAACCTTTACTTACTTTTTAGAAGTAGAAAAAGTTTATGATTTAATTTTCAAATATACTAACAAAACTTTTAGTACTAAATTCTTGTCCCCCTACCTCTAACTTTATTCCTCAGTACTAGGCATTTTTCACAGTTCCTTGTGACATTCATTTACATATAGA
>mite|50|1392622|1392631|1392863|1392872|t3|1392630|m1|ave_score:0.71693
TTATTACTATTGTTATTATCATGACAGTCAAATAATATATTACATAAACATTGTATCTATTGTTTTAGTCCATTTTGACTACTATAACAGAATAATTTAGACTAAATTTATAAATGGTATATAAACTAAATATAGACTATAATAGACTAAATAGATTAAAAGTGCTATGTGGTATAAAGCATTTTGTCTATTGTCTTAATCCATTTTGACTACCAAATAGAATAACTTAGACTAAACTTATAAATAGTATATAAACAGTATATAGACTAAATATAGACTATAATGATAGACTAACTAAATAGACTAAAAAATATAATTTTATTTCTCACAGTCCTAGAAGCTAAGAAGCTCATGACAAGACTTTCACAGCT
>mite|50|7486016|7486025|7486077|7486086|t3|7486019|m1|ave_score:0.551793
GAAATACGACTCCAAGGCCACGTGCCCAAGCAAGCACGAGCAATTCCTAACCTTAAATATTCAACACAGAAAAATTTCAAGTTTTAAAATCTTAAAGTCTCTAGAAATTAAAATAAATTCATCTTTGTTGATATGTGCAGAAAGTCACAATTTAGCGACCCCTTCTACATACGGTAGTTTATCTTTCCCTC
>mite|51|360236|360249|360290|360303|t4|360237|m1|ave_score:0.575328
CATATGTACTTTCATAGATATAAGCACTTTTGCATATACACACATATGTATACATGCACACACATATACATATACACATCTATATATACACATGCAGTCATATTTATAAACATATATATTTATATGTGCACATACATCAACACATGCATGCCTGCACACACACGCATATATATACACATATATACTTG
>mite|51|682568|682577|682662|682671|t3|682574|m1|ave_score:0.512118
AGCCAGAATTTGTATGCGTTTCTCCCCTTATTTATCCAGTAATCTATATTCCAGGATTGCAGAACACAAATTTAGTTCATTTAATTTTATATCCACTTTATCATAAAAGTCATGTAAAATTATAGTGTAATATGATATGTTAATGGTCTGAATGTTTGTGCTCTTGCAGAATTTGTATGTTGAACTCACTTTCTAGTTAATGTGGAGTGAGCTGAAGCCTATGA
>mite|51|881527|881537|881580|881590|t3|881532|m1|ave_score:0.504771
TGTGTGTGTGTGTACCTGTGATGGACATCAATGGACAGCATTTATTTATAATTTAGTCAATTTTAATCCTGTATCCAAATTCATAGTTATTTTTTAAATCAAATTACTACTTTCAGGATGAAAACAAAATTCCCATTGGGTGGTAAACAGAGAAGTGTAGCAAATCACTGGAAGACAGATTCAG
>mite|51|2610511|2610521|2610605|2610615|t3|2610512|m1|ave_score:0.596374
CTTATGTGTCTCTTCATTTCTAATTTTATTTTGAGATCTATCTTTATCACATTAATATGCTGATTTTGCATTTTTAAATACTAATAAGTAGTTGGTACCTTTTTTATTCTTACATTTTCATGATATTTCTATTTTTCAATATATTTCAATTATCATACAAAATCATGCCCTTAGGGACAGCATTTCATCTCTATATTTCATTGTACCTGACTCTCACTCACTCCC
>mite|51|2717818|2717828|2717875|2717885|t5|2717820|m1|ave_score:0.501772
AAAATGAAGTATTTATACAGCATAGCATACAATTCAGCTGGAAAGAAAAATTAAAAAATGATCTTTCCAGTTAAATTAATACAACTAAAAATATTATATTGTATAAAGTCACTCAGTACTTGAAAGATAAATGTATATTCCATCCCATCTTTAATTCCTAGTGTGAGTATATAATCTGGAGTAACTGC
>mite|51|3359935|3359946|3360010|3360021|t4|3359944|m1|ave_score:0.580805
TTTCTTTTAAAAGAAGAATTACCCTCAATTAGAAATGGGCATAACTGATGTGCCTGACAATGTTTTTACTACCAAATTTGTAAGTGTAACTTACTTCTGATAAAATATCATATTCACAAAATGTAAATTTGGAATGAAGTAAAAACAACAACAAAAAAACCTAAAACGCTAAGCATGGTTTTGTAAATCCCCTTCTCTGTGAACTAT
>mite|51|4036881|4036890|4036930|4036939|t3|4036884|m1|ave_score:0.550709
TGTTCAAGGTAAACAAAGATGGCAAGCACTGAGACCAGTACACATCTCTTCATTTGATACTCCAGATATTCATACAGATTATTACTGTATGGTATTTTAAACTTTAAAAAATTTCTGGATACTCAGAGAGGCTATATGGCTTCTCCTAGGTCATACATTACATGGAGGTGAGAACTATA
>mite|51|5269213|5269222|5269272|5269281|t3|5269219|m1|ave_score:0.635276
CTGCTTATATGAGAGTGAGTCTCTCGTTAAGAATTGCTAATAGGGCAATAAGTAAATAAATGAGTAATAGAGATTTTAATCAACATCGATAAATTTTTATATTTTTCATTTAGGAGTAACTATTAATCAAAATATATTTTAAATGCTTCCCTGAGGATAATTTAATGGCAGTGAAAATTAGTTCACAAT
>mite|51|6747882|6747891|6748005|6748014|t3|6747888|m1|ave_score:0.678584
CCAAGCTGTAGAAGTTGATGCAGAGTTAGGCAACTGACAGGCCAAGCTGCAAAAGCAACATCCCTTTTAAATTAATGTAATACCTTAACTTGTGATAACAATATTAATTATTGAATATATAAAATACTTTTATTTCAATATATAAGTAAATAATAGGAACTTTTATCAGCTATATTTTATACATTAAAAAGGAACAAACAATAAACATCCTCTCAATTTACTCAAAATAAAAGACACAAAACTGCCAAATGAA
>mite|51|7241751|7241760|7242073|7242082|t7|7241756|m1|ave_score:0.528015
TCCTCTTCTGGCCTCTGAGGACAACAGGCACACACATGGTGCGTGGATATACATGCATGCAAAACACCCATGCAATAAAATAATGAAATAATTTTTTAAAAGTTGAAGAAGTTTTATGTTCATATTTTTATGAGTCTTTTTTTATGAGTGGGTTTAGAATTTTTCAAACATCTTTTCCTAATTAATTTATCTAATTATGTATTTTTAAAGTATGTTAATATGGAATGTCATATTGATTCATTTTTTTGAATACTCAATGGGTTATGCCACTGAAATAAACTTTACTTGATTATGGCATATATGTTTAATGTGTTACCAAATTTTATTTGCTAATATATTATTAATAGATTTTATGTCTATACTGATCTTTTATTATATTTTCTGGGTTTTTTTGCATGCTATCTTTTTCTAAATTTTTAGTCAGAGTAATACTGCCTTCATGAAACTATGTG
>mite|51|7523009|7523020|7523074|7523085|t3|7523014|m1|ave_score:0.79418
TTAATTCAAATTATACTCTAATTAAGATGGAGATCTTAATCACTCACTTTCAATATTAAAATGTTATAGTGTTAAATAATGATAAATTGACCAATAATTTAAAATGATTATTTTAATTAAAAATTACACTATTACATAAATGTTTGTATATTTCTTTCTACTCTACCTCATGATCCATATATGCATTATTTTACCTT
>mite|52|1658651|1658660|1658723|1658732|t3|1658653|m1|ave_score:0.509407
GGGCTGAAGATTGACAGTTTTTACATGGTTGGGTCTGTCGCTTTTCCTCTGCAGAAATCTTGTTTTCCATGAAAAAAAAAACTTTAGGATGTATTGTTTGCATAATGACTTGATAATTTTAATAAGAGTGAAATAGAAAACATCTGGCAGAAACTATAGAAGAATCCATACTAACTAAATTAAGTAACTAAATTATAGACGA
>mite|52|2557879|2557890|2557933|2557944|t3|2557884|m1|ave_score:0.798194
ATAAAAAAGGAAAGTTTTAACTTTAACATAGTAAGATTACATATAACAAAACTGTTATATGTTACAGTTATAATATTTATATCTATTATATTTTTAATCATAACTTAGGAATACTATAACTATAACTATTTATTCTTAAACTCCATCAAATACTCCAGAAGGATATATAATTACCTAAACAGTAAG
>mite|52|3095635|3095645|3095799|3095809|t4|3095639|m1|ave_score:0.61094
AAATTTTCTCTAACCAAAACAGAGAGGTAGAAACTCTCTGAATTAGCGAATAAACCCATAGTGTCTTCATTAAAAAGAATAATATATAATATTATATTATATTATTATATATATTATATATAATATATTATATATATTATAATATATTATAATATATAATAATAATAGGAATAACAAGAATTTGACAAATTTCATTGTATAAGTATTTACATAGAAAGCTCAGCAATGATGACACCATATAAATACAAAATACAGTGAAAAGTACTCTCCTTTTATTTGAACTCATGTCTATGTA
>mite|52|3137336|3137345|3137556|3137565|t3|3137339|m1|ave_score:0.523314
TCTTTATCCACTAGGTGGCAAAATTTATCTTAAAAACATGGTACTTCTGCACATCTCGTTTACAAGGTTTTATATCAAAGAGAAACAAAATGTCAAAAGGAAATTTTTAAATTCTAAATTATTAATTTAATTAAAATAGAATTTTGTAAATATTTGACATTAATGAAAATGAAAAGAACCAGTTCAATTTTGTTAATTTTCTAAAGGTATATGTACACACACACACACCTAATTATAGGATCTTTTGCATAATCATAAGGTATAAGTATGTTGAAGTTTTAAAACTTGTAGTTTGGTACAAAATTAACCATGCAATCAATCTAAAAAGTAAAACAATCATGTATGAATTT
>mite|52|3233024|3233033|3233098|3233107|t3|3233032|m1|ave_score:0.599836
GTTTTGTCACATTATCATCTGGGAAGTTTCTAGTGTTCTGTCTGGTAGAATTTCTTGTTTCTGTTTTTTGAAAGCTTCATATATTCCTGTGAGAAAAAAAAATTAAAAAAAATTAAAAAAAAACAAAAAAAACCCAAAAAACTGTTTGTCTGTGCTGAGCACCTGAGTCGTAATGGATCGGTATTTTCTGTCTTTGTCTATCAC
>mite|52|4440562|4440571|4440635|4440644|t3|4440568|m1|ave_score:0.543412
ATTAATAAATTACGGGCTTTTTGGGGGGGGGAGGGGGAACGATGAGTTCAGTAAATATTTGTTTATCTCTTTTGTTTAAAATACCAATTTTAGCACATTGACTTTTAGTTTGAAAGATCTAAATATCAAATTCAGAGATTAACTTTATTAGTTACTGTAAGTTTAGAAAAACAAAACCATGTTTGACTGAGGGTGTGAGCCGC
>mite|53|1668992|1669002|1669092|1669102|t3|1668999|m1|ave_score:0.543975
AATGTCTATTTGAAAATAAACAGAGAACAAATGAGGTTTTTTTCTTCAAATTATAATGAAAAGGAACTAGAAAAAATGTAATTATAGTTTTAAAAGAATTACAATCAAATAACTTATTATTTTTATTGCATATTGTTTTGAACTAAACAATGGCTAAGTGTCTAGTTCATTGAATATATTGTTGGAGATAAGTAATGACATAAGTGATAAAGTGGTAATTCAATATTTTAA
>mite|53|1810273|1810282|1810379|1810388|t3|1810279|m1|ave_score:0.565917
TAAATACTGCCTTATTTTCTCACTGTCTGCTGAAACCAAGCAATAGTTAACTAAATATATTCACATATCAAAAGCATTTCATTTGAATTTTATAACAAGATTGTAGTTAATTCACTTTTAAATGTTGTAAACTTTAATTGTAAGACATATAATTGAAATTTACATATGATATATGATATGTTAAACAGAGACAGATATAGAAAACAAGGAAGACTCAGGAACTATTGCTAACCTTC
>mite|53|2631215|2631225|2631300|2631310|t4|2631217|m1|ave_score:0.817431
ATCAATTTGGGGAAAATTTATTTTCACTTTCTTATTCTCTGGACATTATTCAGAAATAATTTGTTTAGACTTTTTATATCTAGTATAGCAAGTATTATTAAAATTTTGTTTAAACTTACATTTGTATAAAAGTTTGTATAATATTAGTTTAAACAATAATAATACTAGATATAGTAAGTCTTACACTATAAAAATGTCCTGCTGAGAGAAAATGTG
>mite|53|2679896|2679905|2680014|2680023|t6|2679904|m1|ave_score:0.531762
ATAACTTTCTAAAAACAATACAGCAAAAAGGTAGGAAGGATGTGACTAATTGCTTTATTTTGGAATCTAGTGACATGTTCATGTATTTCACAATTTCTATTTTCTAAATAATTGACAATAATATTTTGATAATATATTAAATAAACAAAACCAAGTAATAATAAAATATATGAACACACTAGATTCTATTATTTATTAATCTACATTTTCAGAGAAAAACATGATAACATACAAGTAGAAGCAGTATT
>mite|53|2925430|2925439|2925779|2925788|t5|2925435|m1|ave_score:0.51109
TAGTCATTGTTACAAGGAAAATGGCAGACAAGTAAACATTTATAAATTATCATTAAAATATAATCACTCTGATGACATTCATCTTATCACAAAGTGATTAATGATAAACTCAAAGTCTATAAACTCTTTTGAATATAACATAACAAAAAGCAAATATTTAACTATTAAGAGTAAAATTTCTTCATCTGTGTATTTAATTTTCACCTATTGTACAAACACTCTTCCATATAATTGCTTACATTTTAAGACTGTATTTAAAATAGAGGCATTTAAAATACCTTATGATCTCTATGGTATTTAATCCTCATAAGATATTCTAAAGTGTGTTAAATAGTCTTCACATTAAATATAAGAAATTTATATTTCAAATACATTTTTAAATTTAATATACCTTAAAATTTTATACAATAGAGTAATTAAAATATAGGTAAAAATACTGAAATAAAAATTTACACCCAATAATTTAGTCTTACATTAAA
>mite|53|3993905|3993918|3994067|3994080|t4|3993909|m1|ave_score:0.604504
AAAAGTCTTCTGTAATATTTATTTAACATGCTAAAACAGTATTTTATGCATTAAAAAGAATGTATGATAATCTATACAAGTATATACATATTAGTTTTATACTATACTATATATATTAATTATACATAAAGCTAAAATTTCAAAAACATTGCTTAGGAATTACGTTATTATTTCAGAAACATTTTAAAAAATTTTAGGCAAAGTGAAAACACAGGTAAAGTTTAGATTATTATACAAGAATGCCTAAACAATAAAATGGTTACCAATGCCGAATTTAGTGTAAAAATTAATTATCA
>mite|53|6885074|6885084|6885135|6885145|t3|6885075|m1|ave_score:0.520519
ATACGAAAAATTAATAAATTTTGAGAGGTATTTTAACTGCATTACACTATATACTACATACTTCTATTGTATCCCATGAACATATATAATTTTATGTGTCTTGTGTTAGTTAAAATAAATTTAAAATAGAAGATAGTAGTTAAATCCCACAATATAACCCACTATTTTATTAACTATTTTATTCATTTCAGC
>mite|54|111408|111417|111483|111492|t3|111415|m1|ave_score:0.664721
TCAGACCTAGAGAGCTCTTTTGTGTAAACTCGTATCTCTTTCCATAATGGATTCTAGAAATTCAAACTAGCCAGCCATAAAATCCTTTATTAATATTTTATGTATCACAAATTACTAAAAAAATTTCATTTTATTCTAGTTTAAAAAACACAAAGTCATTAGAAAGTGTTATTTTTTATTCATATATTACAAAAGCAAAGCATTA
>mite|54|1175627|1175637|1175722|1175732|t7|1175629|m1|ave_score:0.81725
CAACAAATGGGCCATTTCTCCATCCCTTGTTAGTTTTTAGGTCATAGAATCTCTTTTATTTATTTTTGCCAAATTCATACATAAAAATATATGGTAATAAATATTATATTATTATAATATATTTATATTATATTATAAAAATATATGGTAATATATGGTAAAAATATTTTATTACATTTACTTTTGTATTTAGTGTGTGTGTATGCACACTTGCCTGTGCATACAG
>mite|54|5482155|5482164|5482201|5482210|t3|5482163|m1|ave_score:0.528939
TGCCCGTCCACCCCACCATTTATGGGTTCTAAACCTATGCAGACTTTTAGGACTGTTGTATAAGAAATGCAGATTATAAGTTTTTTTTGTTTTGTTTTTTTAAATAGCATTTCTGAGTACTCCCAGCTCTCTACCCCGTGGTCTAGATGAGCACCATATCCTTAGAGCTCTATGTT
>mite|55|2860205|2860215|2860387|2860397|t3|2860207|m1|ave_score:0.545675
GTGTTGAGAGGAAGACTTCCAGTGAGGGATAGAGGGAGTGATTGAGGCTGTAAATTCACACTAGAAATGTATGAAACTATCAAAAATAAATATAAATAAATACAAATACTTAATAAAATATAAAACTGAATCCATTTTCTATTTTATGTGTCCTGATGTCTTTTATTAGAACATTACTTTAGGAATATCTATGCAAAATTTCAATGATAAAAATTAGGAATATTCTTATAGAAACAGCTTATTACCTTTCTAGACATTTGAAAAGGAAACCACATATAGTTCAAGGTAGCCATTTTCAAGGGTCAGGTTCAAA
>mite|55|3501831|3501840|3501909|3501918|t4|3501835|m1|ave_score:0.522847
TGCATGAGTGTGTATGTATACATATACTTATGACAAAATGTGCATGTACATGTATACATATGTACTTATGACAAAATTTGTTATTTGGGTCATTAATAAGCCTTAGATTTCAATTTAAGTAAAATAAAAGGAGTACTACATATGTACACATACAGGATGCAAATTAAATCTATATATAAAGTAGTATATATTAAAGTACATATATATA
>mite|55|4181650|4181659|4181695|4181704|t3|4181653|m1|ave_score:0.511053
GTTTTGAATCTGAATAATTTTGAAGTAAATAAAAAAAGAAACAAATGGGTAAAAAATATGCTAATCAGATCATATAGTACATATGAATATATTATAAAATATATAATCAGATTAGATGGTTTAAATTAAGCATGGGCTAACACCCTTAGAATTCATATCTCCTCACAGTGTGCTA
>mite|55|4214299|4214310|4214349|4214360|t5|4214303|m1|ave_score:0.607613
AAGCCCTCCCACATACCCCTCTCTGCTATCCAACAAATTTACTTTCACTAATTGCTATTTTACATGTATATGTATATTTATTTGTATGTATAATGTACATTTTATATATTCATATATATGTATATTTATTTGTATGTATAATGTACACATTATATATTCATAAATATAACCCATTTATTTCA
>mite|55|5108320|5108332|5108384|5108396|t3|5108321|m1|ave_score:0.570151
TAAAACATAAGCCATTAACTTTCCCATTGTGAGCAGTGTTTGCTGCAATGAAAATGCATTCAACTTATCTTTTTCTGTGTTAAGTATATTTTAAGCACATTAAAGAATAACTAATGAATGACCTAAAATATAAGTTGATTATGCATAAAATTAACCAATCTTTAGGTTATGTAAGCAAAATAAGCTACATTAAAAGA
>mite|55|6244992|6245002|6245316|6245326|t5|6244997|m1|ave_score:0.727644
ATTGATAGTCTGTAAAGTACATTATACATTTTATGTTGTATAATTTATATAATTATATATTACACATAACAAATGCTACATATCATAAAATCATATAAAACTGACTTTATATATAATATAATATAATAGATATTATAATAATTCATAATAATATAATATTGTTATAAATTATATATCGTATCATATTATTATATGTTATTATATGACTGTATAATTATATGGAATTATAATTATGCAATTATATATAATGTGCTTATATATAAATATAACATTATATTATATGTTAAATATAATTTAACAATAAATTAAACAATAAATTAAACAATAACATTAAATATAACAATATATTATATTATGCTATGTTATAATATTACATACCATAAATGTTATATGTATATATAATTGTATATAAATGATTATATATGGCATAATGTTATGTGTAATGATATATCATA
>mite|55|6314360|6314370|6314476|6314486|t3|6314364|m1|ave_score:0.547761
GCTGTAATGCTTGCTCTTAGTGACAGATATTTGAAAGTTGGACTCTAAACTGTTTATTTTTACTATGACAAAAAGTTGAGATTACTGTAGGGATTTTTAAATAGGCTTAACATAAGTCATTGAAATAATTATGAGTTCAAAATATATATTTATTTAGCCAGTCATATTTTTATAAATTGTCTTAGTATTTAAACTTGTGGAATTTGCTTTTCCCTTAGGTTAAATCGTGAGCTTCCTTGCCTCCCTG
>mite|55|6764992|6765001|6765067|6765076|t3|6764999|m1|ave_score:0.562971
AGAGGTAGAAGCATGCATGCACAAAATATGGCAAAATAACTTTGTTTAGGTATACAAATATTGTAGACAAAAATAGGAACATATTCAATATAATTTAAGTTTTTATCAATATACAAGAATCTATACCAATGTAAATTGTCTATAAATAATAGCTTATAAGAATTCACTCCATTACTTACTATTATAGCTTACTCACACTAATCTA
>mite|55|7060007|7060020|7060047|7060060|t3|7060016|m1|ave_score:0.527622
TTAGATTTTGATGAAATTAATTTATCAATATTTCACATTGTGAATCATGCTTTGAGGTTTTATCTAAGAATCTTTACTCAATATTTTCAATTTTTTCCTTAATATTCTTAGATATTTTATACATTCTGGAATAATAATTTTATTGTTTATATCATGCTGGTATATAGGTCATTT
>mite|55|7251247|7251256|7251662|7251671|t3|7251255|m1|ave_score:0.509357
ATCATAAACATATCATTTTCTAACATTTTAAAAATACTGAGTGTTTTAGAAGTTCAATTTAGCCAAAATTTTTAACTAATCCATGCTTTAAAATTCTCAATAAATTACTCTAGTTAAAGAACACATCTTTGCAACATCAGATAAAAATGTTTAAACATTAATTAATACTATTATAGGAATAAAATAAAATTGGAGGATTCAAAGTAGGTCTGGTTATAGTTAGCTTAATGAAACTTTTCTAATCTAGTCATAAATAATTTATTAACAAAAATTGCAGGAATTTAATAGCTTAGGTATCATATATCCCAAGGATACTTTTAAGAAATACTAGAATTTTATATTTTAAGTATATTATTTCAAATGTGAAATCTGAAGGATACATAGTTGATAATAATTAATCACACCAAAATTTAAAATAAACAATAAGATATTGTTTATAAAGAACATATATCTCTCATGGTTACCTTAATTATAAAATTTTGGATTTTAAATTTCAAGAAGTATTTTTATTGCTGCTATTTTTTTTCTCTCTTGAGTCTATAAAT
>mite|55|7456852|7456863|7457246|7457257|t3|7456858|m1|ave_score:0.518529
GAAGGAGGAAATGATGTAATTATATTTTAATGTAAAATGTATTCATTATAAACAAAAATAAGACTTTTGTTTATGGTTTTAACAGTATTGTTTTGACTGTAGGTTTCATGAAATTTGTTCATTTAAAGTATTATAAAATTTATAAGTATAAAATCTGTCAAAGGTTCATTTTATTATCACTTCAAAAGTTGCAAAGTAGTGGTGATATAGAAAATATACTAACATAATGTGAATTAAAGCAAAGAGAAATATTATCTTTTTATACTGGTAATAAAATAAAAATATTAAATGTTTGATAGGGTTACAGAAAAAAGATATTTTAATTTCACTTTGGGTAAACTTGAATAAACAATTTGCACATAACTTATATTACAGGGACTCAATGAATGAGATAGTTTAATGATAAGAGATGTATATAATATATTGTAATTCTATAAAATTTCTATAAAGTTCTAAACAAAATTCTATATAAAGAACAGTTTAGACAATATGTATCAACAGCAAAACAGTTTTACATTTCATAAAA
>mite|55|7996456|7996465|7996558|7996567|t3|7996459|m1|ave_score:0.603786
CAGTGTGAGTGGCATCTGGGTGAGTCCTACGTGCTTTGTGGTGTGGGCACAAGACCACCAGGCTAACTTATACTTTGTTGTGATATTATAGTTTTGACTAATGAATGACTTATTTTAAAGTTACTGTTTTTTTCCAGTTCAACGTTTCTGAGTTAAAAATGCTAATTTAGCCCCACACCCACGAATAATGTACACTGCAGTGAATTTACCATCCTAGAGCCTCTTCGTCAAG
>mite|56|438378|438387|438432|438441|t4|438383|m1|ave_score:0.500901
GATGTCTTACCTCTGTAGAAGGAAGTTTTAGGTTATCATATATGTGAATATTCACATCATCAGACCTAAATTGATTGTGTTTTATTAGCAACTAATTTTTATATCAGACTATATTTTAGATCTGTCATTTTTGTTGTTGTTGTTTTATTTTCTCTTGGGAAGGGCCTTTTATACAGCATTTTGA
>mite|56|882734|882743|882778|882787|t3|882740|m1|ave_score:0.60657
TTTGTAAAATTTCTAGGCATTGCTTTGAATAATTGTCTAATTGGACAGTTGTTTGCTATATGTATATGCTTATAACACATATTCATATATTCTATATAATATATAGCATAAACAATACAGAATGTATAACATATCACACACAATATACATATAAAACATATATTCTACACAATA
>mite|56|3169108|3169117|3169149|3169158|t3|3169116|m1|ave_score:0.710103
AATACAATGGCTAATTAGCATAAGCAGAGAAATATGGGTTGTTGAAAAACTGCATTATATATCAAAAGACAGATTCTATAAAATTTTATTATAAAACTATAGTCTTTTGTTTATTTACTGCTTTTAAAGAATTCCAACAACCTGCTGTTCATAATAGCTGTCACTAGGAAG
>mite|56|4861513|4861522|4861568|4861577|t3|4861518|m1|ave_score:0.52931
TGTGAGGAAATAACCAGCTCCTAGAAGTGTCATCTGACTTCTATATGTGCCCAGTGCCCAGACTCACAAACATACAACACACGTGCACACAAATTCAATAAAATAGTTTTATAGTTTTGTTAGTCCCATTACAAATGCTTGCTTGCTGCCTGTGCCTACTGGCCATCAAGGAACAACATAAACAA
>mite|56|4995032|4995042|4995228|4995238|t3|4995038|m1|ave_score:0.565036
TCATTTCAAACCCTCTAGGTGAAGTCATCTGTTATAAATAACTCCTAATTATTTCCATATCCACATTATTACAATTTTTCATGAAGTTAGCCATCTATAACAATATATTTATTTTGACTTTGGGATCAATGTTAGTAACATTTTATCTTAAAGTGTGATTATAGAAATTATGGTAAAGTATTCACTATTTATATATTGTAATATGTATCTTAAGGGAAATAAGGATTTTACACAATAAAATTATAATATGAAATGCTAATAATATGGTATATGACTCTGCACCACAAAGATCAATAGTCTGTGGAGTACTGTGGTTGTATTCGACTT
>mite|56|8313445|8313456|8313499|8313510|t4|8313446|m1|ave_score:0.614837
TGAGATACTCATATTTCTCAAATACTGGCATTTGTGATTATTTTAAAAATATTTTCTGAATTTGATCTTTTGAACTATTAGGGAAAAAAATCCTAAATTAATTCTAATTTTATACAATAGATCAAATGAATTTCCATGGTAACCAGAACCACAGGAGACATATTTTATTAACATAGAACTTTAAAA
>mite|57|628184|628194|628234|628244|t3|628193|m0|ave_score:0.527799
CTAACAGAATATAAGGGATGGAAGAGAGAATCTCAGACACTGAAGACAAGATAAAAGAAATGGATGTTTTGACCAAAAATATTTTAAATCTAAAATAAGAAATTCAGGCACAAAACATCCAAAAAATCTGGGATACTATGAAAAAATTGTGAGAATAATAGGAATAGAGGAAGGAGACAAA
>mite|57|1856846|1856855|1856898|1856907|t4|1856853|m1|ave_score:0.547237
GCAAGGACTGATTGCCACACTTACCGCACATAGTCGGTCCCTCTACTTCTTGCAATGGAAATGTCTTACTTTCTTGAATTTCATTTTATGTATGTAATTTTTTTTTATTCATAGTAAGAGATGGAAGGGAGTCTTTGGAGAATTTCTGTGCGTGCTCTCTAAGGAATCTTTAAGAAACTCAT
>mite|57|2463851|2463860|2464269|2464278|t4|2463854|m1|ave_score:0.574426
TCTCCTCTATCTCTGATTGGAATTCCTGCCTTGCTGTATTTTACCTGCCATAGGCCCAAAGAAGTTTCTTTATTAACCAATGGTAATAAAACATATTCACAGCATACAGAGGGGAATCCCATATCACCTCCCCTTTTCTGTCTAAATAAAAAGTATTTATTATTTAACATAGTATTATTATTAAATTTATTTTTATTTAATATTTATTAAATATTATTATTTAACATAGTAAAATTTCATATAATAAAACAAATATCAAGCAATAATTAAAGTTATAATATTTATAACTTTATAATTTATAAATTGTAAATATGTAAATATTTATAATTTTTTAATTAAAGTTATAATATTTATGTCTATGTCTATTTTTATCTTTTATCATAACTAAGAAAAGGTATAAATATAACTTCTATTCTATAACTCTATCAAAGACCCCAGAAGGATATATTATTACCTAAGTTAACAAGAAGTGCATTGTAAGCAACTTCCAAACTTTAGAATTGACAGAGACTTCTCGCTCCCTGGATAGTCACCCAAAGTTCTTCTGT
>mite|57|2463881|2463891|2464095|2464105|t3|2463883|m1|ave_score:0.667637
TTGCTGTATTTTACCTGCCATAGGCCCAAAGAAGTTTCTTTATTAACCAATGGTAATAAAACATATTCACAGCATACAGAGGGGAATCCCATATCACCTCCCCTTTTCTGTCTAAATAAAAAGTATTTATTATTTAACATAGTATTATTATTAAATTTATTTTTATTTAATATTTATTAAATATTATTATTTAACATAGTAAAATTTCATATAATAAAACAAATATCAAGCAATAATTAAAGTTATAATATTTATAACTTTATAATTTATAAATTGTAAATATGTAAATATTTATAATTTTTTAATTAAAGTTATAATATTTATGTCTATGTCTATTTTTATCTT
>mite|57|2892861|2892873|2892902|2892914|t5|2892870|m1|ave_score:0.502832
ACGGTTCCTATCAACAAGCCTGACATCCCTATTTCAATATTCCAGGGTGTAGCACAAATAATTAAAACACAGAGACAGATATTGAATATAGTGATATTTTATTTGTGTTTTAATAAATAAAGCTTGCCTGAAGATCAGAGTGCAAAGCTAGCCCCACCAGTCAACCATTCGACC
>mite|57|3803293|3803303|3803376|3803386|t4|3803296|m1|ave_score:0.528667
TATAGATGTGTATATATAGTATTTATATGTGCATGTGTATATGTGTGTGAATATAGTGTGTACATGCATATATGAGTATATGTATACATGTGTGTATGTATCATATTTATATTTATATGTATATAGTGTGTATATATGTGTAAATATACATGTATGTGTGTATATGTACAGTATGTATATATAGTGTGTGTATGTGTGTGTACATAGAGCATTT
>mite|57|4843896|4843905|4843946|4843955|t3|4843902|m1|ave_score:0.527881
ACCCTGAAAGGCATCCCTAGGTACTACTTTGGGACTGAAAGATGTTCTTCAAACATTAAAGACTTTGAAATAAAAAAGGGCCTGTTGACTTTTATATTAAAAGCAAAAATTTTCAATGTCAAACACAAAACACAAAAGAAAAGGGTAGAAGGGCAGGAGAGAGGAAGGGAGAAAATTCTG
>mite|57|4983156|4983165|4983251|4983260|t4|4983163|m1|ave_score:0.538304
TTTTTTTTCCATAGTTTTGGGCTCCTCGTCAGGTCTGATTAGTTCATAATGGTTACCAAATTGTGTTTTGTTATATTTTGAAAAGGTTATTTTAGATGTCTACTTGCCTTAAACTACTTTTAAAATTATAAATTTGTTTCTCTTTGGAAAAAACTCAAAACAAAACAAAAATGGCTGTGCGTAGGATGTCAAACTGAAGTTGTCTAGTCTGATATTGGGAGCTTG
>mite|57|5358919|5358931|5359050|5359062|t5|5358928|m1|ave_score:0.56086
ATATGTTTTCAATAGTTAAAATTTAATTATTTTACTAACAATTCAAATATCATCAAAGTGTGATGGTATTTTATTTTTAGTATTTATTTTTAATAAAAGGAGGTGATGGTATTTTATTATGCATTATTACTAAGAAATTAATTAAAACATGTTTCCAATACAGTTCAAATTTAAACTACTTTACTAATAATTCAAATACCATCAAAGTGTGATGGAATTTTAGTTTTTAATAAGAAGAGGATACAGACATATATACGGATGACA
>mite|58|191483|191493|191567|191577|t4|191485|m1|ave_score:0.505048
CCAATGGGTGACTATGTTTTTTATGCTTCTGCTAGTGTCACATCTGCAATAACACCTGACAAAATAGGCAACATGGTACTTAAATCTATTCAATACTACCAAATTGTAAAGTCTAGAAAAATTATAAACAACAAAGATGAATTTTTGACTATTTTTGACTATTCTGATATATTACAAGGTCAATTCTTTTTATATTTAGTACCAGGAGATGGCCT
>mite|58|224124|224134|224264|224274|t3|224133|m0|ave_score:0.518572
TGTTGGGTAGAAAGTACTAAATGAAATATTTAAGTGTTGGTGTATAGTTTTCTCATTTTCAATACTCTCAGCTCAGTGTTTATTCAAATTTTTATGGGATTTTAATTTCTGAATAGTTTAAAATTTTAGTTTAGGAAAAAATGTGAAAATAGTATTCTAATCACTTAAATCATGAGAAATGATTTTTTAATAATTTTCTTCTGAGAGTATTTTCTCAGTACATTTGATTAAAAAACTAGTACTTTTAAGATGCTGTACATTTTGCACTACA
>mite|58|278758|278767|278826|278835|t3|278765|m1|ave_score:0.580326
TGGCTTATAAATTAGATGAAACAAAATGCACTTTAGATTGGGTTCTCACTTGATCTTGTTTATCATGTGTGAAGTTGAATCTTAAAATCAAAATATACTAACCAAATACATAAATTTATATTAATGTAACACATGCTAGTTTCTCAGTCAATTCCACAACAATTCAAAATATGATATAATTTAATGTCAATCCTTTTT
>mite|58|529837|529850|529893|529906|t4|529838|m1|ave_score:0.573156
AGGTGCAAACAGCCCCCTCATTCgtatatattatatatattATATATATATATATATATATATACACACATATATATATGTATATATACATATTTATATATGTATATATACATATTTATATATGTGTATATATAAACTATATACAAAGGAAATGGTCAAAATCTGTACTGCAGGACAAGGAAGCCTCAGT
>mite|58|1136045|1136054|1136091|1136100|t4|1136046|m1|ave_score:0.611525
GCATAGTAAAGATGATTATTCAATATAACAAGGGTAAGACAACATCCAAAGTACTCAATACACTTGCAAATTACTAAAACATTTTAATTATTAATATTATTTCTAGTATGCAAGTGAATAATAACTCTAGAGCTATCATTTTATAATTGATAGTAAAATTGTGATATTTTAAAAGT
>mite|58|3433363|3433372|3433517|3433526|t3|3433370|m1|ave_score:0.548824
AAAAAGAGTAAAAGTTAGATGGCAAGTGTCTATGAACTTTGTGAATATATTAACAAATTTTGCTTTATCTCATCTTTAAAAGTTCTGGTTTTAATATGTAATGTGTTTTAAACAACTAAGAATTACTCTATAGAGGTATTAAGGAAAAGTTAGAAATTTAACATTTTTATCATTTTTTTGCAAAAAAAAAGTATCTATAGTTCTGAGATTTTTTAGATAAAACATTTTAATCCAGTCTCCCAAATTCATTATGCGAAGTTCAATATAAAGATGGAATCTCAACA
>mite|58|4104000|4104009|4104120|4104129|t3|4104002|m1|ave_score:0.620506
GAAATGAAAATGACACCGATGGATTCATAGGCAGTGACATTATCTTATAATTGTCCTCTCACTTTTTGCTTTATTGAATAATTAATTTTTTATTTTGTGTCATTAAAACTGGAAATGTTAAAAGTAAACATGGAATGTTTTATGTGAAACTATTTGAAATGTATAGGATTCTATAGATATAGTAAAAAGTCTCATAGAATTTCTCTTCATTCCACATCATACTTATCCACAATTACCATCCACATTGGAG
>mite|58|4215494|4215503|4215589|4215598|t3|4215501|m1|ave_score:0.545638
TCTGGCCATGGGCTTTTTTCGTTGTGGAAGTTTTTGATGACATAAGCCTAAGATTTCTGCAACAGAACTAACCTTGTTGTCACTATTAAAAAGAGATTTTTAATTATGTAAAAATGTGTCATTAATTTATATAGATTCATCTTTCTATAATTTAATAGTTCTATTTGCCTCTGTGAAACAGATGTTTATTAACATTATATGGATGATGTAATACATAAAATATTT
>mite|58|4266192|4266201|4266448|4266457|t3|4266197|m1|ave_score:0.521073
ACTCACACGCACACAAACACACACAAATGTTTCTGTGTAGATGTTAAATGAAGAAACAAACAAACTCAATTTTGTATAGACTTTGTTATTTTTATGAAGACTGATATAGAAAATGAATATAAAAGCTAAGTTATGTGTCTAAATACATTATTAAATATGTTTTTATGAATTTATGGGAGTAAATACACCCAAAGCATTATATACAATAATACATAAAACATTTGTATTCTGGTGTGAAGTTATAGTTTATTTCTATATTTAATGCATCATCTGACTGTAAAACAACTATTATTTTTAACCTTAAAAATAGTTTAAGATTGAATTTGAAAATTAGAGTTTTTAGGTAAAAGTAGTATTTTTATAATTAACTATCTTCTATATATATA
>mite|58|4475048|4475057|4475268|4475277|t3|4475053|m1|ave_score:0.505484
GTTAACCTTTTGGCCACAAACATTAATGTAAAACTTTTTGGATCAATATTTACGATTTTCAGAAGATCAATCTTTTATAAATGAATATGCAAAATGTCATTCATATTTATTAAATATTAAATATTGTTATGTACTGCCAATACACATATTGTAAATATCAACCTTTTGCATGCTCTTGTTAATATAGATTTACTAACAAAATCTTTTTGTTATTTAAAAAAACCTTTACAGAAAATAATGAAAACATAATGTTTGCTTCTTATTTTTTGTAAAAATTAATTTGATTTTCTTTCTTTGGAAGGTAGTTTTTGTGTAAATTCTCATATTTTTGTTTTTTCTTGATTTGTAAA
>mite|58|4820910|4820920|4821012|4821022|t6|4820917|m1|ave_score:0.542091
AAGAAAATAAAATGATACAAGCTAAAAAATGACAGTAATTAGATGCATTATATATATGTGTGTGTGTGTATCAGTGTCAAATATGATAAAGATAAAATATTCTAAACATATATCTAGACATATATGTCTTACACAAATTATACATTTATTATATATATATATATACACACTCATATGTGTTGCAGGGGGCTGCTTGTTCATCCCAGACACCCAGAACCAAAATAATCACACAG
>mite|58|5216948|5216958|5217049|5217059|t4|5216954|m1|ave_score:0.535295
TTTCAAAATCATCCTACTATGTCTTTTCTATAATGCAGTCCTCCTGACATGTTTTGATGACAGCATTTTGTTTTTGTTTTGAACTACATATTTTTCTATACTTAGTTTTTCAGAAATTGTTTAAAATGTAATATTCATGATCAATAGTGCCAAATGTAACTACAAAATTCTGATGATACATAATAACATTGAAACAGACAATCAGGTAAATAAATATTTAGAAAAGATCCCA
>mite|58|5408483|5408493|5408537|5408547|t3|5408488|m1|ave_score:0.558461
TCCTTCCTCCTTTTCTTTATTTTTTCTTTTTTTCTTTCATTCTTTCATCCTTCCTTCCTTCTTTCTTTTCTTTTTTTGTCTTTACGGAAAAACAATTAAAATAATAAGTAACACAGAAAATAAAGCTTTAAATCAAGGTTAAATGAGTTAAGAATTATTTGACAGACATAAGGTAAGAATTTTTC
>mite|58|5809415|5809424|5809489|5809498|t6|5809423|m1|ave_score:0.509898
TGGTATCTGTATGTTGATTGCCCATCTTAATTAAATGACCTTCATATGAACCAAAAAGAAATGTGATGAAGTGAAGATGTTGTAAACATTTTAGGACTGTAATGAATATTAAAATATAATTACTTATAATTATATTCATCACTTAAAGAATTTTCAGATGTGTACTAGAATCCTAGAGGATTGAACTGAAGATGTACAAAGTCA
>mite|58|5837504|5837513|5837621|5837630|t3|5837508|m1|ave_score:0.592023
GATAGTCTTAAAAGCCTTCAAAACAGAGTATGACTATTAATCAACAGAACAATACTTAAAGTTGTCATTTATTGAAATTAATTAATTAGTATCAAAATATACCTAAAAGCCTTCTAATATGTTACTAAATTATATACAAAAAAGATATAACATACTTTTCAAACACACACTAGCAAAAAATTACAACAAAAATATAATACAGATAGGACAGAGATGAATGGGAAAACAGCTGACTCTAAAAATAAAT
>mite|59|600243|600252|600331|600340|t3|600248|m1|ave_score:0.508871
ACAAGAACTCCATTAGGAACCAGGAGAGTGGTATTTGTATTATATGGCATACGTTTTGCACATACCCTAAGATTGAATATATAATGATTTAACATATGGATTATAAAATAAGTAATTTAGGATAAGAAACTTCATGACACAATAATGTTTAGGCTATGGCATGGAGCACTAGATGATATCCAGAAACAAAATACAAATCAGGAATCCTTGGAGAATTT
>mite|59|1435108|1435117|1435193|1435202|t3|1435111|m1|ave_score:0.616845
CAACTCCATAGACATACATAGTAGAAGGAAAGGATTCACTACCTCAGATTTTCCTCCATGCACACTGACAAACACATATATTATTATTATTATTATTATTATTATTATCATTATCATTATTAAATGTACTTTTTGAAAGTAACCATGTTAGTGTGATGGGAAGCATGGGTTAGGGCTTAACATTTCCATAAAATTACAAAGACCTAGACTAGATC
>mite|59|1556474|1556485|1556678|1556689|t3|1556478|m1|ave_score:0.514247
TGCTACCTGATCCTTGCTTACATGCAGAATCTATTTCTGATCTTCCCTTAATAAATGTACATCCACATTAAATAGGAGTTGATGAGTGAATAACTAAATAAATAAAATTTATTTTAACTTAAAATATCTTTAATTGTAAAGATCATTTCCTATTTTATGAAGTTAGAAGCTACCCAGACACAGTTTATTAACCATAGTAATGAAATAAATATTTCTACATAATATTTAGAATCATATCCAAAGTCAAAAAGTGATAGGAGAGATTTTAATATGGATTACAAAGGACAAATACCTAAAATTTCTAAGAACAGCACTTAAGTCAAGTAAAAGTCTACT
>mite|59|1960859|1960872|1960928|1960941|t6|1960862|m1|ave_score:0.67806
ATGAAACAGCAACTAATTGTGTTATTTTAATAAATTTTAATCTAAAATATTAAATATATTTCACAAGTATATAAACAGTAATTTTCTTTAGTTAAGTTAATATATGTATATATACTATTAATTATACGATTATATAATTGTGATATATTAATTATATTTTATCTATTATATAAAGAGAACTCTTCTAGTTATTAACAAAATCT
>mite|59|2258630|2258639|2258875|2258884|t3|2258637|m1|ave_score:0.552562
TATCACCAATAGCTGTTCTAAGGACTGAATCCCAATGTAATTTGAAGATTTGTGACATGTGTGTATACATAAACCTCATACAATACATAAACTTATTTTGATACTTATTTATTAAGTTTTAAAAGTAAAACTATGAAAATTTCAAATGTAAACATAAGAAAAATCTTAATCATAGTATAAAATGTAATCAGTATGGTAACTATAATTAATACAATTTTTATTCCTTCAAAATGAATGTTTGTATTTTTATAGAGAATGGTAAACATATCAGGAGAAAAAAACCAAAAGTTTGGATAAAAGAGTGGATGTATATACTGTAAGAGATTATACATAGTAGGTATTCACGTATGATATAATAAAAGCAAAACCTAATTT
>mite|59|2374330|2374339|2374418|2374427|t3|2374338|m1|ave_score:0.551756
TGTTTTACTTTTCTGATCCCCAAGTGAGCTTTATTTATTAAAATACAAATAAAATGCTACTACATTTCCTCTTTTTTTCTAAAATAAAAAGAAAGCTATAAATAAGAAAAACTGTATATAATAAATACAAAACTATGTACAATATATAAGGAAATGAATACATCAATAATGTCTAGTCTATTTGCATTTGACAAATTCAGAGAAAATACTCCATATCT
>mite|59|2779513|2779522|2779583|2779592|t3|2779519|m1|ave_score:0.615925
CCTATTGATGTGTGCATATTTTGAAAAGCTCTTTTAAAATTATAGTACTTCAAATCTTTTACATTTGAAGTAAAAGTATAAAATAAACTTATCTTTTACAGAGTATAATATTACACTTATTTAATTTAGCCTTCAATTGTTTTCATGTTGAAAGCATCTATATTACACTACTAACACAAATTGAACTTGACAAGTACTTT
>mite|59|5039348|5039357|5039461|5039470|t3|5039355|m1|ave_score:0.505199
GTAATAATCTATCTATAATAATGTGTTTTCCCATGAGTTTGCAGATGTTGATACACTACAGAGTTCTGTTTGGTAATATCATATATTAAATTATTGCTGTTTAGTTATAAATTTTACCAATTGAAAGTTTTATAATCTTTTTATTTATTTATTTGATTCTTTGTATGTGGTCTAACAGAAATCACATGATAAAAATAAACTTTTAAAAATATCATCTTCTATAAGATACCAGTACCTTATTGT
>mite|59|5169730|5169739|5169779|5169788|t3|5169734|m1|ave_score:0.51342
AGTTGCCATACTAATATCTATAGGTGAAGTTCACATGGATCCAAACCTAAGTGGAAAATAATAGTCTATGAGTATATATATATATGTATATATTTACATATTATATACCCATATACTATATATTGCACATATACCAGATACACACCTCATATACTATACATTGTATATATCAATAATAA
>mite|60|599937|599946|600046|600055|t3|599939|m1|ave_score:0.511208
TTTTTACAAAATATAGATAGAACAAAGGTGTCCTGATAAAAATGATGAGTGGGAATCATACTTTCTAGAAATATTTTAAATACTGAAGGACTATAAATGCATGCTCTAATATCATAAATATAGCAAAATATGTACTAATTAATAATGTTATGTCATGGAGAGAAATATATTTTAGAAAGATAGATGTACAACAATTCAAATATTAGAAATGTAGTTGTATAAATATTAAAATAAGCATT
>mite|60|626876|626885|627005|627014|t3|626877|m1|ave_score:0.548948
GTCCTTTGAAAAGAAATTTAATTTAGAAAAGCATTTAGGTCATTCATTATCTCCCACTAAACAAATGTGTGAGTAATATTTTCTCAACTCTAGAAAATTTAGGTAAGACACATAAAATAGGAATAAAGCAACATGGGTAATCACTATTGTTTTATACATTTAATAAGTAAATTTAGATACTAAATTTAAATACATTTGTTAAATAAACAAAAACAAATTTATTATTTACTTATAATCTGTTTATATATTTTAGATACAT
>mite|60|641990|641999|642371|642380|t3|641995|m1|ave_score:0.50193
TGTCTTTAAATTTCCAGAGGAATTCATGATGCCCAAGCCTTACAAAAAAAACTGAAGTTCAGACTGACAAGGGACTGGGTTCAAATTTCTCATAAAGTCTTTGGTGTTTGACATATATTAAATTCTTAGTAACGTTTATAGCAGCACTATTACACTGGGAAAGATATAATATAAATGAAAATATTTATTTGCTCTTATATATGTTCCATAGTTTTTAATATTGTATTGCTTTAATTTTTTCTAGGTTTTGTAATTTTTTTCTTTAGTCTTACTAGGAAATAGTAAAAAATACTATTAACAGCTGTCATGTAAATTACAATTAATTTACGTAACATAATCTTAGTTAAATATTCATGTTAAATATTCACAGTGTATATTAAAGACATTTTTGTTTACAATTGCTAATTTATAAATAAATTAACAAAACGTAGTCATAGCATTTTGTCTGTCTTTCAGATTTTCTTGATGTATGTTATTTTCTACCTAAATCATGTATGCTAAGAGTATAATG
>mite|60|642080|642090|642293|642303|t3|642082|m1|ave_score:0.563582
CATAAAGTCTTTGGTGTTTGACATATATTAAATTCTTAGTAACGTTTATAGCAGCACTATTACACTGGGAAAGATATAATATAAATGAAAATATTTATTTGCTCTTATATATGTTCCATAGTTTTTAATATTGTATTGCTTTAATTTTTTCTAGGTTTTGTAATTTTTTTCTTTAGTCTTACTAGGAAATAGTAAAAAATACTATTAACAGCTGTCATGTAAATTACAATTAATTTACGTAACATAATCTTAGTTAAATATTCATGTTAAATATTCACAGTGTATATTAAAGACATTTTTGTTTACAATTGCTAATTTATAAATAAATTAACAAAACGTAGTCA
>mite|60|825704|825714|825891|825901|t4|825708|m1|ave_score:0.564707
TGTCTGTGTGTCTCTGTGTGTGTATGTGTGTACACATAAACAAAAGTCCTAATTCGATTATCATAAATGAGACTGTGCAGCTTAAAAATCAGTACAAATATTTTTAGCTTCAGTTTAAAATAAAAGATAAACTTCAGTGAGAAATGTTTCTTATTTCCTAAAATTTTTATACCTCAAAATTATTTTCAAATATTAATAATATAATAAACTTAAGAATAATTAATAACTAAACCTGAATATTTCAAAACTCATATATGAATTAGAGTAAATATAAATAAAATCAATAGAGTAATAATTTAGTTCTGACATTTGAGGAAT
>mite|60|825810|825821|825952|825963|t3|825815|m1|ave_score:0.641695
GCTTCAGTTTAAAATAAAAGATAAACTTCAGTGAGAAATGTTTCTTATTTCCTAAAATTTTTATACCTCAAAATTATTTTCAAATATTAATAATATAATAAACTTAAGAATAATTAATAACTAAACCTGAATATTTCAAAACTCATATATGAATTAGAGTAAATATAAATAAAATCAATAGAGTAATAATTTAGTTCTGACATTTGAGGAATAATTTTGTGAATATTTTCATTACTGCAACATATAAATATACTAATTTGCTAAATAAGTGTAA
>mite|60|831504|831515|831551|831562|t5|831506|m1|ave_score:0.770102
ATGTTCTAGAAAGCTATAAAATATATGCTATTCTCATATCATATTTCATGAAGTAAAATAGTAGAAACAATTTTTCACATTTTTTATTTCTAACGTAATATTAGACTAATTTTTTCTACAAATAATACCAGCTATCAATTCCATCTTCCATATTTTAAATATTCCGACTACCACCATAT
>mite|60|1136373|1136384|1136575|1136586|t3|1136376|m1|ave_score:0.519578
TGTTTAAAATGCACTTATGAGTGAGTACATGCGATAATTGTCTTTCTGTGTTTCAGTTACCTCACACAAAATGATGTTTTCTAGCTAAATTCTTTTAATTTAAAAAATAATCAAATAATTATGTCATCTGAAAACTAAAAACACATAAATTACTTAACAAAGTAAAAATATACTAGAAAATATCACTTATTTAAACTTTAAATGTTACAGGCAGAAAAATCCGAGTTGCCATTGTTTGATTTATAGCTCACCTTTTTTTATTATTTTCTGTGAGTACTTGGAGTATATTGTTTCATAACTTCAAGATATTTCATCCTCAGTGCAGGAGTTAGAG
>mite|60|1312893|1312902|1313220|1313229|t3|1312895|m1|ave_score:0.540183
GCTTGTAGAAGGCAAGATGAAAAGCATCTACCATATTATAATATTTTGTTAGAGCTCTATTTCTAAAGCTAAGCTTCATATTCTTGCCTGTTTGAGATATCACATTATTTAATATGCTACCTCATCTTTAGTAAGTTGCCTGTTTGTATATATTTGTAACTAATATATAATTTAAAATTAACCTTAATTATTAGTTTTGTTATAATTTTTAAAGAAAATATATTAAAATGATATAAAGAAAAGATATATTTTCACTATTATATAAAAGCAAAGATGTTTTTATAATCTGTATCTCTTGTGTTTTGATGTAATGTATCTTCATATTCAAATATGAGAAATGAACTCTATTTCCTGGTTTATTTTTTTATTTAAAAATAGAAAACTTTAAGTTTTAGAATATTTGAATAATATTGATTGGATTATTAACAGTAGTATCTGAAATAATTATTTAAAAAGT
>mite|60|1549590|1549599|1549631|1549640|t4|1549593|m1|ave_score:0.561224
ATTGTTGATTTCTTAATTAACTATAGCATGCAAATTTAAAATATATGTACCTGATTTTCTCTGTGTTTATCAGTTCACATTTCTTTCAACTTAATTTTTTAATATACACAGTTCTGTATCTAAGAGAAAGAAAAGAAACATTCTTTAAATTTTTCTTTTGTTAGCAAGTGT
>mite|60|1585066|1585075|1585127|1585136|t4|1585072|m1|ave_score:0.633561
AATTAACTTTATATATGTATGTCTATGTGTGGACATGCATATCTGTGTGTATATATTATGTATGTGTATGTATTATATATATTATCTATACAATTTAATGTATAAAGTATATTTAGAAATTCATACATATATATGTATACTGGGTGTGGTATTATGTTCTCACATGTATGAACACATGAATTTTGTATGTT
>mite|60|2310338|2310347|2310380|2310389|t4|2310344|m1|ave_score:0.567461
CATCCTTGGTTATTTAGTGTAAAAGGAACGGCGGGATTAATTTTCAATTTGAAAGTAAAAGCTTATTTTGTTCATTCAAATGGGAATATCAAAGTATTATATCAAAATTAGCAAAAATATATAATGAAAGGAAATTGCTGGTGCCCCTAAAAGGGTTCAGTTGGATAACTGA
>mite|60|3208963|3208972|3209040|3209049|t3|3208969|m1|ave_score:0.530893
TTTGGAATCCAAGGAGGAACACTGTTTGTGAACACAGACTTAGTTAATGTCAAACACCATTTTCCAACATAGCAATGTTTCTATGAAATTTTTCGAATAACGAAAAAAATCATAAATAAACACCCTTTTCAAATATAATGTTGAAAACATTAGATAGCAAATTACAACTAAGTAAGAAATCTTTATTACAGTGCTTAGGTATCATCT
>mite|60|3305048|3305057|3305284|3305293|t3|3305051|m1|ave_score:0.500985
TGACTTATATCAAAGCACAATGACAACTTTAGATGTCAAACTATAAATATATAAACTTTTATTGTAACACACATTAAAATACATCTGAATATAATGTTAAATTATATCTTAATATAATGTTAATAAATACAAAATCATACTTAGTTAAATAATGGCGAGAAATAAACATTATAAAATCATTTTTCTGTTATAATTAACTTCTTCTAGAAACATGATATCTAAAATTAAACACATAAATACTATTTTTGATTCACTGATCTTAAAGCCTCAAAATTTATATTACCCAGAGAAAAGTAGTGATACAATTTTATTATCTTTGATTAGGGGACATGAAGTATTAGGGGATTAATTATTATATAACCTAAA
>mite|60|3406955|3406968|3407011|3407024|t3|3406959|m1|ave_score:0.540723
CTCTTCTGAGCCGTTATTAACACTGGTACACACAGCTAATGATGGTAAGTCAGCAACAAATGCATGTTTTGAAACCCGTAATCTCTAAACACTTACAGTATTTATATTTCCTTATTTTTCAAAATATGCAAAAAAGTAGCACTTTAAAAATGAGTACACTTTAAAAATTGTAGCATGACCAAGTTAATAG
>mite|60|3513240|3513250|3513280|3513290|t3|3513241|m1|ave_score:0.509086
TAATTGTGACATTTTTGGCTTTGTTATGGAAATATTTTCAGTACTCCACTCATCTACTGCACAATAGCTATAATTTAAAAGTATTCTTTTCTTTTTTTCAATGGCTATTGTTGCACTAAAAAGTGACAATAAGCTCCAACATAAAATATGACAGATTTGGGGCTGGAAAAA
>mite|60|3653066|3653075|3653115|3653124|t3|3653074|m1|ave_score:0.628596
CCAAACATGTAGATAAAATAAAAATCCAGAGTTTCTGTCTCATATTCTCAGCCAGGATATGGGACAAAAAAAAAGAATTTAGAAAAAAATTTACTTTTGTTCATATCTATTTTTGTCTCTATTGTACCTTCCATTGAATATATATGTCTGTATATGTGTATATAAATAATGTTTAGGTT
>mite|60|4301701|4301710|4301991|4302000|t5|4301710|m0|ave_score:0.554307
GAGTATTCCTGAAACCACAGAGCCCTCCACAGCACAGACAAGAGAGATAGCTTGATGTTTGCAACAGATTGTGTTAATTAGTAAAGCATAATAAAAACATATTTAAAATCTACCACATTTTAAATTATTCACTAATTTTCAAAATTCTTTGCATAATTAGATACTAGCATAGCATTAAATAAACACATTATACTTTACTTGATTTTAGAACATAAATTTATACATGTATCTTATTTTACAAGTAAAGTATGTTATTCCATAACATAATCAAATATTTAATGTGCTGTCATAAATATTTAAATTATTCTAATTAAGATATTTAACTTTGAAAACAATCAAATCTATTGCTTAATCTGTTGCTGTTTACTGAGATGCACCTGGAAAGTCATAAACATTTGGCTTTTTGCTATCGAACAGAAC
>mite|60|5058041|5058050|5058166|5058175|t3|5058047|m1|ave_score:0.582918
GTTAAGACAAGTATGAGTATTTATCAGTCACTTTTTATTAACTTAATATAATAACTTTATCTTCAAATCAATTATTTTATCTTTTATAATTAATAATAAAACTTCTGTTATTTTCCAAGGACAAAATAAAGTAAATATATGACATTGAGTTATAGAGTTTTAAATAATGTAAGTAAACATGTTACTGATTTAAAGTATATTGGTTTAAAATTAAATTTTAATTAAATTAAATTTTAAAATTAAGATTTCTATAGG
>mite|60|5669421|5669430|5669538|5669547|t4|5669423|m1|ave_score:0.524888
GCATAAGGTTGAGATTTCAAACAAGGTCAAATAGTGCACAGCATGGTGTTTTGGTGTTTCTGTGAAACTTCTATTTTCTGTGTGTAATGAATTTGAATAGAATAATTTTTGAATCATTTAGAAAGATATTTGGAAAACATTTATTTCAGTCCTGTCTTATTTAATCTACTACTTATTAATTTTCACATTTCTATCAATTTCATTTAGTAAGTATAAAATATCTTCTAGTAAAGTAAACAGAAGTAGA
>mite|60|5751375|5751385|5751481|5751491|t3|5751382|m1|ave_score:0.532487
TCATCCTCAGTGCACACTAATCAAAAGAAAGCAAAGGCAATTTCTTTTAAACTGTATTTTTAACATTTGGTCATCTGACAATTTTCCTTATCATTAAAAGAGAAAAAACTCGTATCTTTTTGTAATTTTTAAGTTTAAGTTAATTTCAACATTTTGATTAATTTTCACCAAATGATATTTGTGTGATCATATATGATTATATGAGTATTGTAGTTGCACACATGTGTACCTATCAAC
>mite|60|6073288|6073297|6073464|6073473|t3|6073290|m1|ave_score:0.594718
TAATAATATCCCTTTTCTTCATAAAGTAATATTTTAATATAATATTTACAGTAATTGGAAAAATACTCCTTATATTACTTTTATAATTATTTTATAATGAAATTTTATCAGAAATCACATTTGGAAAGTTGTGATGAAAAGTCAATAAAAAAGACAAAAAGAGAAAAATACAAAAACTAATGATTATTAAAACTACTTTTCCCTATTAATACAAATTATTCATAGGAGACTAAAGGAGAAGTATTTGAAAATTATGAAAAAATAAATGAACAACAAAAAATAATTCCCTCAGGAATTGCTTGCCAC
>mite|60|6147112|6147121|6147237|6147246|t3|6147113|m1|ave_score:0.702345
TGCCACATAAAGCAAGTATAGAAATAGTCTACCTTGTTTAAGATTGCTACTAAATCTTTAAGGAAAAAGCATCTAGAATAATGATAATAACTATAGTTTATTGAAATACTTTAATGTAAAATTATTATTACACTTATGATTAAAAATATTACTTTTGACTTAATGAGTAAATTTTAGAATATATAGTTTTTTCCTTTAGAAAAGAATCTGTGGTCAATATGGGATGATAAAAGACTTTAATGGTTATAAAGTACA
>mite|60|6552044|6552053|6552101|6552110|t3|6552045|m1|ave_score:0.583222
AAACAAAACAAAAATGTCACAAAGATAGCCATGGTGCTTTCAAATATAGGGAATGGTAAGAGTTTTCCAATAACTAAAAAAATGTATAAATTAATGAAAACACATCATATCTTTGAGTAGGAAAACTAAGTATCTTTATGGTGTCTGCCATCCACCCACCCACAAGAGACAACATTCCAGTGAACAT
>mite|61|2656907|2656916|2656978|2656987|t4|2656914|m1|ave_score:0.625867
GGGGGAAGAGGGGTGGTGGTTTCCAACTTTCGTTTGCCACAGACATAACTGAAATGAATAGAAACTGAAAAGTTAAAAGCAAACAAATTTTTAAAAATATATAAGTAAATATCAAACAAAGTAAGTAGTTATTTCAGTGTCAATAGAAAATAGTTGTAAGCGGCAAGATTTACAGATGGAATCCTAACATTTTCATAAAAA
>mite|61|2954459|2954468|2954520|2954529|t3|2954466|m1|ave_score:0.577191
ATCATCAAAATTTAACCTATCATCTCATATTGACAAGTATTTACATTACTCTTAAGATTTTGCTAATATGACTTTCAGGATCATTAATATGCATTTAATATAAGATACTTAAAGATGTTAACATATTAACATTTATATGTAGTTATATATTACAAATTTCTAACTTCTCAGAGTTAGGACTGCATGGGCAA
>mite|61|3504357|3504367|3504434|3504444|t4|3504364|m1|ave_score:0.60137
TCCAAATATTGTTACTCCCTATGAGTCTGTTGCATTCAAAGTACCCCAACAGTAAATATTTGCATTTAAACAAGAGAGTTTAAAAAATATCCCTGAAAATATTTTCTACATAAAACTATCTTTCTATATTCAACTAAGTTTAAATTCATATTGCTGTCTCTAATGATGGACTTACTCTCATTTAACTTCATAATCTTCTCTCCTTTCC
>mite|61|5020764|5020773|5021116|5021125|t4|5020768|m1|ave_score:0.532106
CCAATGTTCACAGAGGGAGTTGCAATCCACAAACATTGAAAGCAATTCTTAGTAATTGTCCTGAAGACTTAACATTATTTTATGCTAGTTAAATTCTGAAATAGAAAAATAATCTATCTTTCAAAAGTCAGAATATATATAATATAATATAATGGTATATTATAATTATACATATTACATAAATACTATATATTATAAAGTATATTGCATATATTATATATATTATATTACTATATAATATATTTACATGTAATGTTATAGCATATAATACTACATATAGTATTATATTGCCATAATATCACATAATACTATATGTAAGTGTGTGTATATATATATTTGGAAAACTTTCTCAGGAAAATATTTTTGTAAGTGATAAAATATCTCAACACCACAGTCAGGGGAAGGTGAAAGAAAGTTTTCAGTGTCTAGAAGACTGTCCACTGAACACATAATCTATTATTTCTTTTATCTTTAGCAATGTA
>mite|61|5083656|5083665|5083705|5083714|t3|5083662|m1|ave_score:0.516056
TCTTAATGGGTCTTTTTTAAAATTTAATGTTTGCTTCATGGTACACATTTCGTTTTGTCTCCTGTAATTTGCCATTTTCCACTTTAAATAATCCAAAAGTTTTGGAATAAAATTAGAGGTCTTCCAGAAATGACCTGTAAGTAACTTGTGACTTTGAAAAGAAGATATCTAAGTTCTAG
>mite|62|516018|516028|516196|516206|t3|516027|m0|ave_score:0.500647
AAATATCTGAAAAATACCTATAATACACATAAATCATGATATATGTGTATGTATGAATGTATGTGTACATATATGTATATAGATGGGAATATATGTGTGAGAATATATACTATATACATACACACTATATATTCTCTCTATAGTATATACATATATATAGAAAGAATATATGAGTTGTCCTTAAATTTTTTTTTAAAAGGACTTTTTCTTTCTTTTTTTTTAAGATTTATTTATTTATTATGTACACATTGTTCAGCCTCCACGTATGCCTGCAGGCCAGAAGAGGGCACCAGATCTCATTACAGATGG
>mite|62|1734025|1734037|1734268|1734280|t3|1734026|m1|ave_score:0.500647
CTGAATTTATCACGCTGTACCTGAATGGCTTACAGTAATTACTAGTAACAGCACGATAAATATTCTTCTGCATTTCTTACATTACTTATGGACAAAAATTTCCATTTTTAAAAATCTATAAGGATTTTCCCTTTATGAAACTTTTTAAATGGCATAAGGACTGTAATTTAAAAATTAAGACTTTTAAGAAACATTAATTTTATGTTTGCTTCTATTTATATTTATTGCGTTAGAAATTAAATTTAGTAAAATTTTAATTTATTCATTAATTTATTTAACATTTTGGGGCAATTGGTTGTCCATATGCTGAAGAATAAAATTCAACCCTGACTCTGTATCCTATGTAAACCTTCTCAAAATGGGTAAAAAGCAAAAT
>mite|62|1877037|1877047|1877148|1877158|t3|1877038|m1|ave_score:0.579925
CAAGTGATGTCATTATAGGCACACATTTCTTCATCTTTCAAAATATATATTCAACATCATACATTTTTCTCTAAGCACTGCTTTTGCTATATCTCACTCAGTTTTAAAAATATTTTTATTTTGTTCAAATGACTTGTTTTTCATTTTATTTTTATGTAATTTTATTTTTTTGATAAAAATGTCATAAAATGTATTTTGACCATATTCATTCCTCAAATTCTTCCTGTCTTCCCCTATAATTT
>mite|62|2514838|2514847|2514888|2514897|t4|2514839|m1|ave_score:0.533715
CAGGTTCAATTATTTTAGCTACACATGTACACATATATACATATATAGATAGCTATATACATGTATACGTACACATATATACAAACAAATATACATATAAAGCTATATAAATGTATACATATACATACATGCACACATATATTTACTAATATGCTGCAGTGTGTCCTAGTTATTTTGCGA
>mite|62|6054825|6054834|6055010|6055019|t4|6054830|m1|ave_score:0.627575
TTGTTTATTAAAGTTGTCCTTCCAAGTAAATAAGGCTTTCTCTTATAATCTACTGCTTTTAGAGCATGTAATAAAATATCTTATGTGATGATGATCTTTCTCATTTTTTATTTAAATAATTGTTTAAATGAACATTTATATTTATTTTAACAAATATAATAATAAATAATAAACTTAATAAATAAATAATTTAATATTTAAATAATTTCACTAAGCTTCTTAAAATCAGTACATCCTCCAAAGTATACATTCTCTTTTTTAAACTTGGTGTGTATGACTGTTTTGCTGAACAGGGTGGTAAATCCCCTATGATTA
>mite|62|6914382|6914394|6914530|6914542|t5|6914387|m1|ave_score:0.527288
TTGCCCTTAATTGCCTAAAAAAATTTTTGAGTTTGGGCTTCTTCAAATCTTCCCATTTTGTTTTCATTTCATCCAAGAAAATTTTATGTAATCCTGGGTATATAGGTATATAAATAAGCATACAGTCAAACATTAACTGTCAATAAATCATAAAGAAATTTATTTTAAAACAACATTTAGTATTCATATAACTTTACTATTTCTTAAAGATGAAATAAAAATTTTGTAAGAATGATATTACTTTATCATTGTCATTTTGGCTAAATATTTAATTCTATAAG
>mite|62|7614783|7614792|7614831|7614840|t5|7614789|m1|ave_score:0.710562
TGAATTCAGAATGGTGTCATGTTGAGGACATGCTATAGAAGCCATTCATTTCTTTTATATGAAGACTAAAAATACAAATAATTAAAATAATACTGACTATACGAGTAGTTTAGTTTTCTATATTAAACAATATAGAAAAATTAAATGGGACAAGGAGGAAAGAAAGTGTGAGTATTAG
>mite|62|8132162|8132173|8132488|8132499|t3|8132168|m1|ave_score:0.511134
GACCTAATTATTGTATTAAAATGACTGGAAGCAGTAGCTGTAAAATAAGTGATAGAATTTCACCATTTTAAATATTCTTACATTTCAAACTCTATTAGCATATTTATATAATCTGCGTGCTAATAATAGCAGAGAGTGAAATTGGGGAGTGACTTCAAAATACATATTAAGTTAATGAAACTTAAAACATGTAATAAATGTGGTTTAGTTTAAAAGATCAAACTGTTTTATTAACTTGGACATTTAAAATAAATATTTATTTTAGTATTATTTGAAAAATTGTTTAAAATCAATCATGTAGTACGAAACTTTTAGCACAAGATTTATGATACTTTGATCTTTGCTGCTATCTTATAGCACATAATTTTTTGTCTTAGGGTGCTCTTTTTAAAATTGTGTTTTGCAGTCAGAAGTATGCACCTTCCTATTTTTGAGATTATGATTGGATTGAGAAACTG
>mite|62|8587085|8587098|8587216|8587229|t4|8587087|m1|ave_score:0.512807
TCCTAAGTACTCAGTGCTATGTGCAAGGGTGGAATCAGTCTTAAGATTCAAGTATAAAACTTTTTTTAAGTACCAAATCCTAACTTTTCTTCTAAACCAATGTTTATAATTATTCTTTCATTCATCAAACTTGTGGATAATGAAATAAAATCCTAATACATTTGATCCTTTTCTGTGTTAAAAAAATAATAGGTACTAAAAAAAAAAACCCACAAAAATAATGACCCAAATGACAAGTTGGAAAATCCACTAAATACCACCCTAT
>mite|62|9040191|9040200|9040248|9040257|t3|9040197|m1|ave_score:0.586941
ACAAACCCTTAACATTATAAAAACTTGAGCTAGTGCATGTCCTATAGCAAGTGGGGACTTAAAGATAGGAATAAACTTTGTTAGCTAATAAATTCATAAATGTTGATCTTTTTCAAATCCTATGTTTCTTTTATTCTTTTATAGTTTAAACCTACTTTAAATATTTAATATGCATTCAATTTACTTT
>mite|62|9259121|9259130|9259226|9259235|t3|9259128|m1|ave_score:0.542586
GAGTGGCACTATTTTACAAACAAAACATGCTGATCAAGTAACTGATAAAAATAAGACTCTAACTGCCTATTTTGAAGGGGATGTTGAACTTTTTAACGAGCTATAAATTCTAGTAGTCAAATTTTAATGTAATCAAATAAAATATAATATTTAAAATTATACTATATAGGCACTTTCTTTAGTTTGTTAAAAACAAAACTATAGTTAATTTCTCAAATTGTGGCAGATTAATAAA
>mite|63|1303597|1303608|1303657|1303668|t3|1303597|m1|ave_score:0.513882
CTGATTGAGAGGAGAAATCACAGGATCATGTGGGGGCTGTCTGGGGACTAAGGGGTGCATAAATATGCATCTTGAACATATAATTAGATTGAGTTATATGTATATAACTTATTAATACTTACATGCATATTTCATTAGTGAGGAACTCATGGCCTTCTATTAGATATTAAGCAAGAAACTGTTTCAAGAAAT
>mite|63|2100340|2100349|2100449|2100458|t4|2100348|m1|ave_score:0.599154
ACATAGAAAGGAAGGTTTTAATTTAACATAGTAAAATTGCATATAACAAAACAGTAATAAAGCAAAAGTTGTAGTTACAATATTTAGTTTATTTATATTAGGCAAAAATTAAAGAAAATATTCTATCATCTGTCTTATCTTTGTGAATCTAAAGCTTTGTATCTAATTTAACTTTTGTTATAACTAAGGAAAACTATGACTACGACTATCTGTCTTCAACTCCATAAACAACCCCAGAG
>mite|63|2899723|2899735|2899819|2899831|t3|2899727|m1|ave_score:0.580385
TGGTTTTAAAATTTTTAAATATATGTGTATGTATGTCCATAAACATCCAAACACAAACACACACACACATACACACACAATATATATATATATACTATATATATATATAATTACTATAATATATCACTATAATATATATATATTATTATTACTGTTTGTATGTTTGTGTCACCCACAAGCACACAACAGCGATAGAGATTTTAAAAAATCTGTGGAGTCAGTTCATTCT
>mite|63|3287252|3287261|3287322|3287331|t3|3287255|m1|ave_score:0.535998
CAACATAGATGAAGCAGAAGAAAATGACCTTAAAAATAACTTTATGAAGATAATGGGAAACTTTAAAGGGGAAATGAAAAATTCTTAAATAAATAGATGAAAAGATAAAAAAATTGAAGAAATTAATAAACCCCTTAAAGAAAGCCAAGAAAACCAAGAAAAAAATCAAAAAAGAGAAAAAAAAACAGTCCAAGACTTGA
>mite|63|3820246|3820255|3820297|3820306|t3|3820250|m1|ave_score:0.514178
AGAGGTCTGAAGTGGGACTCAGATTTCTGGGAACTCAGAATTCCTAAGGGTACTTAAGATAAAACTTCTCAAAGTTTCATCTCATAGAAGTTATAAAAAATATTATTAAAAGAGAGGTTTTGATTTGGTATGTCAACTGTGGATTCTAATGTGTTGCAATGCCAGCCGACTCTCAGGCAAC
>mite|63|5393571|5393580|5393749|5393758|t4|5393572|m1|ave_score:0.525429
ATAGTCAATACTATTATAATTCATTTGGTAGTGAATGACATCTTTGGTACTTCACGTTGTAGAATTTGGAAATTCACTATTCTTTATATTTCTCTTAGCATTTTGTTCAACGTTTTAAATAAATTTCATTTTTATCATTCATTGTAAAATCTGCATTTCTTATTACAGTATGAATAATACTATTGAATTTTTCTAAACAACATTTAAAAAATAATGAACTTTCATTACTCTAAGCAACTTCAAATTCTTTGTTTTAATTGTCCTTCTCACCATGGCTGCCCAGATTGCCCTAGTGATTCTTACCTAAC
>mite|63|5483227|5483236|5483444|5483453|t4|5483229|m1|ave_score:0.571234
TTGTCCACAAAGAAAATGGTACACAGCACAGACTCATCTCCTGAGTTTCCTTTTTTAATATCACATTGTTTTATGTTAAATCAAATAATTTGAAATTATTATGCTAGAGCTATGAATTATATATATTTATATAATTTCTATTTATGTTTTTTCTTCTTAAGAATTTACGTCTAATATTACTCTCTGGGCAATTTCAAATTTAATTTATTTATATTTATTTAAGTTAACTAGAAGAAAGTATAAGTAGTACTTTACTACTGAGGAATGTTTATTATTTAATAATGTGAAATATATAGCTATGAAAATTAATGAAAATACATCAAGTGTGTGCGAGACAGGAATTTGTC
>mite|63|5748015|5748024|5748303|5748312|t4|5748015|m0|ave_score:0.516021
TTTCAAAAAAAAATTAAAAAGTAATTTTACAAAAAGGTCCCATGATCATTTCTCATTTCTGAGAAACTATATTTTGTTTCTTTTTTGTCATATTTTTCTTTCCTTCATTACTTTTCACTTTACAATTTGATTATTAACAGGATTTTAAATTTTACTCATCAAATGACTAAAATTAGCAAAAACAAAAAATGCTCTTTAATGATTTCATAGTTTAAAACTATTTGCACAAAATAGTAAAATAACAGAAATCCTGATTATTTTTCCATTTCAAAAGTTAGTTCCTTAAAGTAAGCATATCATTTTTTTTCATTTTTTATTAAGTTTTTTCATTTATTGCATGTGGCAGTCATAGTTTCTCTTCTCTTCTTTCTTCCTCTTCATACCCCTGCCTCCTATCAACTCTCCAGTCCACTCCTCC
>mite|63|5748090|5748099|5748200|5748209|t4|5748098|m1|ave_score:0.547774
GTTTCTTTTTTGTCATATTTTTCTTTCCTTCATTACTTTTCACTTTACAATTTGATTATTAACAGGATTTTAAATTTTACTCATCAAATGACTAAAATTAGCAAAAACAAAAAATGCTCTTTAATGATTTCATAGTTTAAAACTATTTGCACAAAATAGTAAAATAACAGAAATCCTGATTATTTTTCCATTTCAAAAGTTAGTTCCTTAAAGTAAGCATATCATTTTTTTTCATTTTTT
>mite|63|6005652|6005665|6005700|6005713|t3|6005656|m1|ave_score:0.714218
AGAAATGGGAGGAGGGGAGTGAGTGGGAACTTGGATTGGGTTTGTATAATGAAAAAATATAATTTGCTTTCTTTTAAAATATAAATAAAATAAAATAATAAATAAAGAAAAGAAAGTAAATTTATGTCTTTCACATTCTTGCATGATTTTACTTTTGGAATGAATAAAACGTCTTTTCACAT
>mite|63|6315803|6315813|6315852|6315862|t5|6315805|m1|ave_score:0.719259
GGATTTAAGGTTCATTAAATATTCAATGTCATCAAGCCAAGAAAAAAAATGTAGTAAAAAGTTTTATTTGGGAACTTATTTTTTTAATCTAAAATTAGTAGTTTACTAACCACATAAAACAAAAATAATCTAAAATAAGTGTCTTTGGTCCCCTTTGGAAAGTGATCTGATTTGTAATTA
>mite|63|6329758|6329767|6329970|6329979|t3|6329759|m1|ave_score:0.638201
TTGTTTGAGGATATAGATGGTTTTAAACTAGGGCTGTACACGTACACACACACACATAAATCCTTAGTAATATAAACTAAGAATCACAACTTTAGGATAACACAATTATCCTTAACCTCATTATATGTATATTTATAAGGAGAAATCTTTCATAACTAGTAATAAAAACTCTTTGGTAGAATTTCATTGACACATGAAATTTAACTATTTAAATTTAAATTTAATAAATAAAATAAATAAATTTAATAAATAAATTAAATTTAGAAGCTATTTAACTAAGGAAAACTATTACTGTTAACTATGCAAGCTTAGCATAGCTTCAAATTTTTCAATTAAGACTAA
>mite|63|6839318|6839327|6839365|6839374|t4|6839326|m1|ave_score:0.55701
TAATTATGGTATTCAAAAACCTTCAGATATTCTTGCTATGAAGTATTTAAAAATATCTGCTCCACATTTTTAAAATAAGTTTCTCATGTACAGTAATTATCTCACATAAAATGTGCACTGCTTAAGATAATGAATTTAAATTTAGAATGGCTTTCTTAGGATTGACTTTGACAGCAC
>mite|63|6910133|6910142|6910177|6910186|t3|6910134|m1|ave_score:0.738446
ATATCCCTTGTCATCTATCTAAACCTGTTAGGCCCCTAAGGATATATCTTCATCACTGTTCCAAATTAGTCACACCAAAAAATATCATGTTTATTACTTTTATTAATAATTTGGGTTTTTTTCTATTTTTATCTTAAATAATAGCCTCATTATGAATCTCTGGCTGTCTTGGAA
>mite|64|2092608|2092617|2092675|2092684|t3|2092610|m1|ave_score:0.534011
CAACTTGTATGTGTTGTGTGTGTGTATGTGGGTGTACATATTTTGTACTTCTCCCATAAAAAGTAAGCTACCATCATTTTCAGAAAATATTGTATTTATAATATTTTCTAAATTAGTCTAAAATCATTATCTTACTTAAAACCACCTCAAAAATGCATCTGTCCTCAATTTCTCCTTCCCTGTCTATTCTCAGAGCT
>mite|64|2100022|2100032|2100174|2100184|t3|2100028|m1|ave_score:0.541185
AGTTCTTTTCCAGACTCCACACATATGTTAGTGTCATGGCATACAAGGTCTATAACACATGCTCATACCCTTATATCACACATGCATACAGTAATAAAAATGAATTGAATTTAAATAGTGTGAGACATCATAAAAGATAAAGTTAAAGTTTAAATTATTTAATAGGAAAAGACTGCAAATATTCATCATTTAATGTTTTTAGGTTTCCTAATAGGGTATTAGCCATATTAACTATGTTTATGTAATGCATATATATGTTTGTTTAAGTGTTCTGATTATCATT
>mite|64|2887546|2887555|2887651|2887660|t4|2887547|m1|ave_score:0.722688
TTCTACAGACCCCTCCTTGCTCTCTTTCTAATTCATGGCATATTCTCATTAATTGTTACATACACACACACACACACACATATATATATATATATATATATAATAATTTTATAATGTATATATTTTATAGTATAATATAATTTGTAATAATATCTATAATATAAATATGTGTGTATACATATATATTTCTAAGTATATCCTGCTCAGTCTGTATAATGTTACATGTGTATGTGTT
>mite|64|2967409|2967418|2967504|2967513|t3|2967416|m1|ave_score:0.656339
TAGGCCGTGATTTCAAGAGGTAGCAGGAGGGAAGATCATGGGAGGGACTGGAGGGAGGAAAGGGAAAGTGAAAGATGATAGTTTTTGATTTTTTAAAAACTAAACAAATCAGTTCAAATCTAAATTATAGAAATTTGGATTAATAATAATAATAACACTTTCACTGAAAAATTTCATTCTAAAACTTTATCATGGATGGGCACAAAAATCTACCAAAAGAGAAAA
>mite|64|3801132|3801141|3801272|3801281|t3|3801136|m1|ave_score:0.504196
TATTTCAATTGAATGTTTGTCTTTTCCAAGTTCTTCTTTTGGCATATATTTAGCAGATATTCTCAGGAAGAGTATAGAATTTGGTATTATTCTATGTTTTTACCATGTTTTCAATGTAATACAAAAACATTTTTATTAATTTTAAATTTTTCATAGTGCTAGAAATTATAAAACATAACTATAAAAGAAAAATACTGAAGCTTCATGAGATATTGCAAATATTATTTAATTATTTTGAATAAAAGTATAAAAATAAGATCAGACATAAAA
>mite|64|5690263|5690272|5690306|5690315|t3|5690271|m1|ave_score:0.528852
ATTTTGAAGTCAAGATACCTTTATGTTGGTTTAACCCAGCAGCCCCCAGAATCAAATATCTCTGTATACTTGACTCATTCACAATCAAAAAGTTAAAAAAAATAGTATACATAATCCAGATTCTTTGTGCACATTCCATCTTTATATGTGTTTTTTATTCTATTTTTTAAATA
>mite|64|6189163|6189173|6189280|6189290|t3|6189168|m1|ave_score:0.600064
AGGCCAGCCTGGTCTATAAGAGCTAGTTCCAGGACAGGCTCCAAAGCTATTGAGAAACCCTGTCTCAAAACCCCAAAATAATAATAATAATGATAATCATAATAATAATAATATAAACAAATAAATAATAAAAATATTCAAAATTGGCATAACCACAGTGAAACTGTAAAAGAAAATGTTTTGTGACACCCAGTGTGACAGAAAATGGCTTGGGGAGTTAACCACTGATTTCACCACCACTTGAAGCT
>mite|65|805686|805695|805857|805866|t3|805690|m1|ave_score:0.574992
ACTCTAGCAGACGATAAAAGGACTATAAATGTTTGGATTTATTTCTGGGTTCCATTTTTTATGTCACATTTGAAATAAGTTTAGTGACATTTAGTTTAGTGACACATTTGAAATAAATTTAAATATCTAATCAATAAAATTATATGTTAATATACAGTCCTTAGGAAAAAGCTTAAGTTTAAATATACAAAATAGGTTTATTGTGAAAGTATTCTTGTAACATATACAACTAATGCGACATTTTATGTTTTAATTTGTTAAAACAAAAGATGCACCCAATCTGCATCTTAGAGTAGTATAA
>mite|65|2123986|2123996|2124218|2124228|t3|2123991|m1|ave_score:0.524697
AATAGATATTTATGATATGATTTATCTCAACACATTGGTATATAATCTATATTGTTATTTACTACACATGATATTTCCTATGAACATATTTACCCTAAAAGTATAATCTATCATTTATATAGTTTTGGTATTAAATATGATAAAATTATACATAGTATCATAGTATCATATTAATAAACAGATAGTTATTTGACAAGATTTTATTTGGTAATATGTGTTCATATATAGAGAAATTATTTCTGTATTTTTCATATGACTATGAATGTGAAAAGTGAATGGAAGGAAATTCCTGTCATGTTTAGTTTTACAAACATATAAAAATGTAATGAAATGTCAGCAAAAACAGCTGTTAGATAACAACAT
>mite|65|2236950|2236959|2236993|2237002|t3|2236954|m1|ave_score:0.637867
ATGTAACTAAGACAAAAAAGTAAAGACCAAAAACAAATTAGGAAGAAAAGAAACACAAAAGCAAACTATATAATGTTATTAGCAAGTTAGTTTCTTTTAATTCTATATTTTGCAAAGCAGATTATTAATGTTGTAACAATTTTACATATAAAAATAGATTGGACAAACAATTA
>mite|65|2333299|2333308|2333913|2333922|t3|2333305|m1|ave_score:0.529904
ATCTATTTTAAGATCTGTCAAATTTTGCATTCAAAAGTTAATGTAGAGATGATATTGTCCAAGTCACATTAAAGATTAAAAATAATAACTTCATTTGAGGTAGAAATTAATACAATTTACTAAAATATAAGCTCAACTTTTATAAATTATATGATTTTATAGTACTCTAAAATATACATCTTTTTAAGGTTATAAAAATAGATATTAGTTTATTACTATAGCAACAAAATGCAAAATAGTATATATAAAACTGATTTTCCAAATTAAATAATTTATCATAATCTAGAAAAACAATAAGTAAAATAATTTCAAAATAATTAAGAAATTTAAATAAGTTATGGAATATATCATTTAAATCTGTATGAGGCTTCAGTTTGGTATTTCTAATTTTTCCAGTCATTGATTTATTTTTTTAAGCAAAGTAATTAAAATTCCCCAAAATTCTTTTTAGAGATTCATGGACACTCAGAAATATATATGTACATATCATTCATAGAAGCTATATTTTCTTTTTTATGTCTATCATAACACTCATAATTATGTATCCATAAATTTATACATATGCATGTTAAAATATTATTATGTTTTAGTTGCAGAAAATAGAAGAGGTTATTGTTTTATTTTTAATCTTGTTATATTTTATGTGTGTTTTCTTTGTATCTGTGTATGTATACAATGTGCCTTTCCTGTTCTGGTGAAGACCAGTTGTCAGTTTACAATACCCTAAAGGGGGAGTTGTAGGTA
>mite|65|2768068|2768077|2768398|2768407|t3|2768069|m1|ave_score:0.502473
CTTAATATTAATCATGAATTTATTTTACTTAGGAATTATTGAAGTCTCTGGGGCATTTTAAACATTCTGTATATTTTTATGTTACTTATGTTTTATGTCATCTCTACTTTTCATTGACCATGTTAGATAAGCTTTGTAATGTTTTTACAACAATGTAAGTTTGTAATTCACGGATTTTAAAATCATAGCATAGTCTGGAACTTTAATTTTTATAATTTGTTTTTATTATATATGTTGGTGTGCATGTAGTACACATTTGCTATATGTAATGATATAATTATATGTATAACTAAAGATGTTACATATTTTATAAATGACCATATTAAAATGCATTCATTAATTATAGAAGTTACAGACTTTTTAAATCATCTTATTTAGTTATCTTCAACCAAAGAATGTTTTAAATGAAACATATAGAAGTACATAATTTTGAATAAAATACAGTTGACAAATGAGGTCA
>mite|65|2806438|2806447|2806663|2806672|t3|2806446|m1|ave_score:0.615293
TCTGCTGACCTATGACTCCAAAGTATTATTTAAATTTACTTTCAGTCTATAATTCCCATACCTTAAAATGATTGTAAAATAAACAAGTTAAAATTATTTAGTAAGTAGGAAATGTACATTAAATTAATTATATATAATATAGCTATATTTAAAAATATTATTCAAATATCAAATGACATATAAGAACAATTGAAGTCCCATTTCCATTTTAACTAGTTCAATATATATTTAGGATACTATGATTGATAATTTACTTCTTGGTATTTTGTTCAAATTTTATTAACACATTTTAAAGATAGCTTATTTGTTTGGATTACCTTCACTAGATAAAAGGAGCTTCAAAACTTTCAGCAGG
>mite|65|3080186|3080195|3080226|3080235|t3|3080192|m1|ave_score:0.666422
TGTGAGATAACGTATAAATGGATACATATACATACATACACACATGCATATATATATATACATGTATATGACACATTATAGATAGGTAAATAATAAATTACATATAAATGATAAATAGCATATAGATGTGAGAAAACAAATAGAGATAGATGATAGAGAGATGAATAAAT
>mite|65|3082690|3082699|3082873|3082882|t3|3082691|m1|ave_score:0.55756
TTGTTCAGGATTTTAACTAACTTTTATTCATATATATTTTGAGCTGTTTTATGTCATTCAAACACATAGATTAATTAACAAACCCATTCTCTCCAAAATGGTAAGTATATTCCAAAATGATAACTATAAAATTTGTATACAAATGTGACAGTCTTAAGACTTAAACAATTTATGGGTTCAATATTTTTTAATAAACTTGTAAATGATACAGTTTTTCAACAGTTAAGTATTTCTAAAATTAATTATATGTGTTTCAATTAAAAATGTCTTAGTAAAAAAAAAGATCAAGATTATTCACACTGTAACATTATCA
>mite|65|3104549|3104559|3104595|3104605|t3|3104552|m1|ave_score:0.541264
CACTCTTTTTTCTCAAGCTCCACAGTAATGATTTACACCAAATATCTCCATATATAAATATCAATTGTTTGCCATTTCATTTTTGAATGTATTCAAAAATATTTTTCAAATAATTGAATAAATGAAAAATATGATCATATTAGAACACATGTACATATTACTGGAGGCATTTCTCTA
>mite|65|3202394|3202407|3202538|3202551|t2|3202395|m1|ave_score:0.517473
ATACTTATCACAATATTCCTGAACAATATTCCATGCTTAATTTCTTAATATATATGTATATATATACATACACATATTGATGAGTAAACGCACATGTAAAAATATATAACTGTATATTAATCATTTATGTATGAAATATTATATATGTATATATAAATAATTTATGTATGAAATATTGTGTTTATACATATGTGTGTATATATTTGTGTGTGTATATATAAACCTGATGAAATTCAACATTATTTCTTGGTTTACTTATTATTCAGCTTTTTCTCTTT
>mite|65|3568565|3568574|3568629|3568638|t4|3568571|m1|ave_score:0.52995
TGGTAAGAGAAAATAGCTATTTTAGACAAATCAGATTAAGGGAAGTTGATGGAAAAATAGGTAGCTATATGATAATTAGATATATTAAAAGGATAGAAAATAAATAGATAGAAGATAGTTAGATATATAGATACATAGATACATAGATAAAGAGTTAGATTTAATTTTGACTTGAAGATTTGCCTTCTAGGTGT
>mite|65|3728950|3728959|3729073|3729082|t4|3728957|m1|ave_score:0.588419
TCTAAAAAAGTAAATGATTTTATCAGAGAATTTAAAGAAAGCTCGAAGAGGTTTTCAAAAATTCTTTGTGACAAAATTTTTAAAAATTCTTATTTAATTTTGACTATTTAATTTTGACATTGTCATAGATTATGAGATTTTTATCTGACATAGAAATCTACATCTAAATTCGAATACTTTTACCACAAAGTATAAAAACTGAAAAACATAAGGCACTTCAGTGTCTTTATAGTTGCAGTAGAATTCAGAATCT
>mite|65|4031648|4031657|4032020|4032029|t3|4031651|m1|ave_score:0.582426
ATTTTTAAAATCTCAAATAACAGTAATTTAACCACTTCAACCATGATAGAATGTAGCTTTATGTTTCCAAATAGCTCTGCATCAAACTTGAAAATAGAAATAACAAATAAATTATGAATAAGTGTCAAAAATTTTACATGGCTAACTTTGGAACCAACATACCATGAAATAATAGTTATTAAAATATATAAAAAAATCTTACTTATGTTAATGATTTGTCTCAATAGTCTTATTTTTAATAAATTTTAATCTAGAATTAAAACATATTAGGAAGTCTTTTAAAGATGGATGAGTTAAAGTTATAAAGTAATTTTGTTTTACAGCAATTATAGACATTGAAACTCTAATTCCTAGAAATTCAAATTAACATTAATCTTTAGAATTGTATTTTTATAGTTTCATTTATTTAGAGAAACTAATTATAGAAAATTATTGTAAACATTTTAAACTGAAAGCTCGATTTTCCTCAAAGCCGTATATGTAAGCACCAAAAAAAGAAAAA
>mite|66|516752|516761|516816|516825|t3|516757|m1|ave_score:0.510844
AAATGTAATAAGATCAGGAATCTCTTTTGATTAAAAAGGGGGGATTGGATTGGATGGGATAATAGGTAGATTAAATTATTACTTGTGAGCTATTATTTATAGATAATTTACATTGGTACAGATTTCTACATATTGATACAAATTCAAATTATATTTGTTAGATTGAATATACTCCTATCTCTGTTTACAATATT
>mite|66|2857539|2857548|2857712|2857721|t3|2857547|m1|ave_score:0.56523
TACTCTGGCAACATGAAAATGAAGAAACGCCAAAATCACAAAAGTTGAAAAAATTAAAACACCAAACAAAAAAATGAATCATATTACAGGTTTGCAATTGAATTTTTACAAATATTTTTATCAGTTTAATGCATTTGAAATTTTTTGTTTCAGTTATGTGTCATTTTAATATGCTTTAATCACTTTATGTTTAGATTTGTTTGTTTATTTTACTAATGACTTAGTACTTGTTATTTGTTTGATAACCTGGAAAAGAAGGGAAACACAAAGCAAATTCTAGTTCTTAGATGAGTTTAAAATGAA
>mite|66|4620791|4620800|4620835|4620844|t3|4620795|m1|ave_score:0.623832
CAAAATTGACCTTAAATTTGTATCAGTAAACCAAGATCAATACCAATGCCATCTCGATAGCATATCCCCTTTAAATGTAAATAAACATTTATAAACAATTATTTAGGGAATATGTAGGGGCCGGATTATACAGGTCAATATTCCTAACGGTATGGCATTCAGAATTCTGAGTGA
>mite|67|1278031|1278041|1278201|1278211|t3|1278038|m1|ave_score:0.518705
GTTTGTATAGGTATACAATATAACAGCCAGAAAAATCTACAAATAAGGGGAAGGAACAAACACACTAAATTTGCTCTCTTCTACAGGAGTTGTAAATAATAACTTTAAATAATTAAACTTGAAAAATTTATATTTGAGTGTGCTTTTATACCACAGTGGCAACTGTAATAGGAAAATTTAAGCATTGGAAATTATTAATGGATCATAAACTATATAGTAATGTATTCAAAAATTTAGTATGAAACCTTAAAAAGTCAGAGAATAAAGACAGAAACCAGGGAAGCATAAGCAAAAGCACATA
>mite|67|1532547|1532559|1532595|1532607|t3|1532548|m1|ave_score:0.505124
TTAAGAGAAATGGAAATGGAAATTGCAACTTGGGATGAAGGCTCAAACTGATGGGTATTTGATGAATTGTTTTGCATATTATATATTGTATGTTTATAATAGTTTCCTAAAAGAATTCATCTTTAATTCTAATATTACAACTTGAATGGTAATTTTCCCTCACTGTATAACATAACTTACA
>mite|67|2563347|2563359|2563390|2563402|t3|2563350|m1|ave_score:0.743003
CGTCTAGAGCCAAAAATCTTTTATTCAATCTTGATTTCTGTGGAAAATTAAGTGTTCTGTGTACTTAATATACATGTTAAATATGTATATTAATTTATATACAGTATATAAAGTACTGTATATTAACTAGCTTGCCATAGAAATCAAACCATGTCCCAGGAATTCTGATGGCAAAT
>mite|67|3236524|3236533|3236569|3236578|t3|3236532|m1|ave_score:0.628681
GAATTTTAAATCTATTTTCCATATGTCCCTTGGGTTTCTAGGTAGATTTTTATCTACTCTACTTTTTTCCTTTTAAAAATACTATGAAGTGTTTATTTTCTTTTAGGAAAAAAATTCTGCCATTATCACAGAAAAAACTGAGATGATAAAAATTAACTTTAATACTTTGAACTAA
>mite|67|3659619|3659629|3659820|3659830|t3|3659625|m1|ave_score:0.513424
ACTAAAAGTTTTTTAGTAATTTCTTGAAGCATATAGTTTTATTATAATTAAATTTTTTATTATGAATGGTTTAGATTTAATTAAAGGCTTAATCTAATTATTACTAATAAGTGTAGCTTTGATTTCCGCATTCCAAACATAGCTTTAATTTAATATGTTGTATTTTCTTCACAGATATTTGATTAAAATTTAGATTGTAATGACTATGTTTTAAATCTCTTATTATTTTGCAATCTTTTATAACTAATTTTTGTCAATAGTAACCATTTATATATTCTAACAGTATTTAGATGCATATGCCCCGGAACACAGATTTTTTTTTTAAACAGATG
>mite|67|3696949|3696958|3697015|3697024|t4|3696954|m1|ave_score:0.522142
TCTACTCACTTCTTAATTTTTTCCCTTTCTTTTTCTCTGTCCATGATTCCTTTCATAAAAAACTTTCACATTTTAATCCAAATATAATAAATATATAAAAGAATTTAGACAGTTGCAATGATACCTTGTGATAGTTAAAATTGCCTTTGATCACAAATGATAGAAATCTATCACTAGTGACTTGTGTTAGCATAGT
>mite|67|3928701|3928710|3929043|3929052|t4|3928705|m1|ave_score:0.506218
CAAGATGTTATTGCTTGGTAGTATATGCTGTTTTCTTTATATACATTGGCACATTTCTTACTCCATAAAATACTTAATTCTAAACAGGAAAATATTAGAATTATTATTTAAATATTTACATTTATAAGAATGAGTGTATAACATAAACATCTGGATTCTTAATGTAGCCAAAATAAAAATTAAACAATTAATTTATTCAGTTGTTTTGTCATAAATTAATATCATTTAGGCCCATCAGTGTATTTTCCATAAAGAATAAATCATCATATTTAAATTAACATAAGTTACAATATAAGCTTAATTTCTAGCAATCTGGGAATTAGATCAAAACCCATGTAATCTAATCTAAATATAACATAGTAAGAAAATTGAATATTAAGACAGTCACAGATATTAAGTCAGTTTTTTGGAGCTTAAGTTTGATACAAATCACTACCATCAGCCAAAGCATTAAAACCTGCTTCAATTTTCA
>mite|67|4740700|4740710|4740774|4740784|t3|4740701|m1|ave_score:0.595273
TTCCATGAGTTTTGCCTTCAGCAACAGAAGTCAAAAGTAGCTACATATAGAAAATCGAGCACAGTATAGAATATTTTACTAATTTTCTATACAACAAAATATATACAGATAAAATATATAAAAATTCTCAGGACTTTTATACTGTAGCCTGGCTTGCAAATGTATTAATATCATATAGATCTACAATGAAGCTCAATTCCTTATT
>mite|67|4910476|4910486|4910529|4910539|t3|4910477|m1|ave_score:0.593424
GGCACAGGCTAACACTGCCTTGCTCAAATATTTTGTTAGCTCCAAATATTCTAACTCTTAGAGATTTAGAAAACAAGTTTGAAAGTAATAACCCTGTGAATTTAGTTGAAATATTTTAAATCTCTTAACTGTGTTTTTAATACCAAACAGCAAAAATATTCTTTTTATTTAAAAAGAAAACTCA
>mite|67|5400022|5400032|5400084|5400094|t4|5400031|m0|ave_score:0.635152
ATCAAAGAAGAATAGCCAGAGAAATTAGAGTTGTTTTAGGTGAACATTCTGTCCTCATGGCTTACAAGTTTATTGAGTGGGTATGTATAAAAATCTGTAAAATGTGAAAAAAAATTAACTTAAAACTTGTAAGATGGTGTTGATAGTTAAAAGGCTATGTATAGGCAATCTTAAAGGAACCATGGGGCATGGT
>mite|68|405997|406006|406042|406051|t3|406005|m1|ave_score:0.745019
TATGTGGATGTACATGGCTTTTTTTCTTTTATATTATTTTATAATATAAGGACTTTTAAAATAAGTCCTTTTTTTTAAAATATAAAAGTCCTTATATTTTAAAATAAGGACTTTTAAAATATAAAGGACTTCTAAGGACTTGATTATTTTAAAGCTATATATTTCTTTTTATGAC
>mite|68|405999|406011|406037|406049|t7|406000|m1|ave_score:0.732142
TGTGGATGTACATGGCTTTTTTTCTTTTATATTATTTTATAATATAAGGACTTTTAAAATAAGTCCTTTTTTTTAAAATATAAAAGTCCTTATATTTTAAAATAAGGACTTTTAAAATATAAAGGACTTCTAAGGACTTGATTATTTTAAAGCTATATATTTCTTTTTATG
>mite|68|2012191|2012201|2012241|2012251|t4|2012194|m1|ave_score:0.542543
TCACGGAGGTTAACTTTGAAGGTCACCAATGAAAAGTAACAATTCCTTTCAGTGTCTAATTATAGTAGTACACATACTTATGACTTTGAATTTTAATAGTTATTTTCACAGTACCACTATATAATTAACTGCAATAGAATGTTCATGTGATTTTTTTTATTCCCTCTTTGTGAATATGAGA
>mite|68|2017214|2017223|2017258|2017267|t3|2017220|m1|ave_score:0.550401
GGCACCATGTATATCCAAGGTCAGTTTTTATTGTATTTGTTATTACTGTAAATCCCAACCATTCTGGATAGTTTAGTTAAATTGAATTTTCTATTTAAGGGAGTTATCCAAAATACCTTTAAAAATCTTTTGTGTAGGCCTATATTATCTGCATTAATCTATTTATGGTCACAG
>mite|68|3021087|3021097|3021167|3021177|t8|3021091|m1|ave_score:0.511785
CATACACACACACATGTGTGTGTGTGCGCACATACACATAAACACATATATACAAATATATATATGTGTGTGTTATATGTCATATACTTTATATGGTATGTTATATGTATCATATAATATATATGCATACATACACATAAACACATATATACAAATATATATGTGTGTGTTATGTGTTATATACTTTATACGGTATGTTATATGTATTATA
>mite|68|3021155|3021164|3021259|3021268|t4|3021163|m1|ave_score:0.584807
TGTGTTATATGTCATATACTTTATATGGTATGTTATATGTATCATATAATATATATGCATACATACACATAAACACATATATACAAATATATATGTGTGTGTTATGTGTTATATACTTTATACGGTATGTTATATGTATTATATAATATATATAATATGCTTATATGTGTATATGCATATAGAGATACAATTTACAGTCTTCCCCAAATGATGAACTCTAACATCCTAAGCAAT
>mite|68|4479973|4479985|4480075|4480087|t4|4479978|m1|ave_score:0.60494
AAAACAGATAATAACTAATGAAGATGCTTGGCCTTTGCCTCTGGACTCTGCATATATGTGCACAAACACATAAACTTGCATAAGACACACATGCACAGTAAATATTTAATATATCATATAATAAATATAATTATGAAATAGCACACATAATGATATATAATATTATGTGTGTGTGTGTGTGTGTGTGTGTTTGTATGTGTTCTGATCTACCTGAATTCTTGTGACTTGTCAGGGC
>mite|68|4479973|4479982|4480080|4480089|t4|4479978|m1|ave_score:0.594506
AAAACAGATAATAACTAATGAAGATGCTTGGCCTTTGCCTCTGGACTCTGCATATATGTGCACAAACACATAAACTTGCATAAGACACACATGCACAGTAAATATTTAATATATCATATAATAAATATAATTATGAAATAGCACACATAATGATATATAATATTATGTGTGTGTGTGTGTGTGTGTGTGTTTGTATGTGTTCTGATCTACCTGAATTCTTGTGACTTGTCAGGGCAG
>mite|68|4479973|4479982|4480082|4480091|t4|4479978|m1|ave_score:0.584438
AAAACAGATAATAACTAATGAAGATGCTTGGCCTTTGCCTCTGGACTCTGCATATATGTGCACAAACACATAAACTTGCATAAGACACACATGCACAGTAAATATTTAATATATCATATAATAAATATAATTATGAAATAGCACACATAATGATATATAATATTATGTGTGTGTGTGTGTGTGTGTGTGTTTGTATGTGTTCTGATCTACCTGAATTCTTGTGACTTGTCAGGGCAGAT
>mite|68|4479973|4479982|4480084|4480093|t4|4479978|m1|ave_score:0.574717
AAAACAGATAATAACTAATGAAGATGCTTGGCCTTTGCCTCTGGACTCTGCATATATGTGCACAAACACATAAACTTGCATAAGACACACATGCACAGTAAATATTTAATATATCATATAATAAATATAATTATGAAATAGCACACATAATGATATATAATATTATGTGTGTGTGTGTGTGTGTGTGTGTTTGTATGTGTTCTGATCTACCTGAATTCTTGTGACTTGTCAGGGCAGATGT
>mite|68|4479973|4479982|4480086|4480095|t4|4479978|m1|ave_score:0.565326
AAAACAGATAATAACTAATGAAGATGCTTGGCCTTTGCCTCTGGACTCTGCATATATGTGCACAAACACATAAACTTGCATAAGACACACATGCACAGTAAATATTTAATATATCATATAATAAATATAATTATGAAATAGCACACATAATGATATATAATATTATGTGTGTGTGTGTGTGTGTGTGTGTTTGTATGTGTTCTGATCTACCTGAATTCTTGTGACTTGTCAGGGCAGATGTTT
>mite|68|4479973|4479982|4480088|4480097|t4|4479978|m1|ave_score:0.556248
AAAACAGATAATAACTAATGAAGATGCTTGGCCTTTGCCTCTGGACTCTGCATATATGTGCACAAACACATAAACTTGCATAAGACACACATGCACAGTAAATATTTAATATATCATATAATAAATATAATTATGAAATAGCACACATAATGATATATAATATTATGTGTGTGTGTGTGTGTGTGTGTGTTTGTATGTGTTCTGATCTACCTGAATTCTTGTGACTTGTCAGGGCAGATGTTTTT
>mite|68|5433321|5433331|5433408|5433418|t3|5433322|m1|ave_score:0.618917
TTATATAGAAGTAATACACACATATATAGACACACAGACATACTGATACAAACACACATATACAAACACATACACACATACATGATTATTCAAATAGCAATTTCTTTAGCACACAAAAAATAATATATGTTTTAAATTAAAATATTAATCTGTTTGTAATAAATTGGCATTCAGCCCACTAATACTAATGAGGTTGTAAGCTCAGGCTGATTGATTTA
>mite|69|470303|470312|470361|470370|t3|470311|m1|ave_score:0.589698
GCATGTTAACATTTACTTATAAGTAAGCATCCCAATGTACAGAAATAGAGTAGAATAAAGGCGTGTTACTATATAAATGTTTCCTATTGCTAAACTTACGTATTTATTTTCTATTACTAGTAACACTCAAGGATCATGTGATACATAGTGTATAAACTTCTAGACCTTCTTAAGGGGGTCTCCTGTTT
>mite|69|1747894|1747903|1748207|1748216|t5|1747900|m1|ave_score:0.573786
TGTACAATACAATATAAAAAACATCTTTAGTTTGCATCAATATGCAAAATATGCTAAACAGAAGTAGAAACATTTATATAGTATAACAAAAATACTTTATATTTTTATGAATATACAAAATATATATAATATGTATATTACATATATTATATATACACATATATAATATAACAAAAATAATTGGAATTTGTGTCATCATATAAAAGTATATTAAACAGAAATAGAAACATATATACGATATGGCAAAAATAATTTTGAATTTGTATCAATATACAAGAATCCATACCAATGTAAATTATTTAAAACAGATAGTTGCTTCTTTAGTTTACAAGTAGATTTAATAATCTACCTATTATCCTATCTCTCACATTTTTTTCTATTTCAAACAGGATCCCTGAGTCTAATCTCTATAGTTCCACACCAACTCTATAAGAACTTATTAC
>mite|69|4104151|4104164|4104204|4104217|t3|4104152|m1|ave_score:0.645833
AAAAAGACATCACTACCTTAAATGTTTTTACTAAGTAGAGTAAATACAATGTACGAAAAGGTCTATGTTTTTCATTATATAAATAATATATTCTTATGATATCTTTAAAAGTGTGAAACACATAGACAAGTAGGAAATATAAAATAATTTCTAACTTTTGGACAATTTTTCCCAATCATGGTGAGAA
>mite|69|4337026|4337036|4337212|4337222|t3|4337027|m1|ave_score:0.545436
ACTCAGAGACACTAAGTAGATGATTTTCTGTTTCTATGAAATGTTAGTATTTATCAGAATAAAATCTCCAAGCCAAACTAGTACTATTTGGAGACAATAATGACATGTAATGTAAAATTAAGGGAAAAAGTAAAAAAAATTATAGCAAAATTTGATAATTCATTTACATCTCAACTTTTTTGAGAATTCTTTTGAATTTCTCCTAAACCAATTATTTTCTAACTTTTTTATTTTTAATTTTTAAATTTTGAGATTTTAATGTGATTGCAACCTTTTTACTTTCATTCCCTACCTTCAAAGCTTAACTTTTATTAGGA
>mite|69|4440001|4440012|4440099|4440110|t3|4440006|m1|ave_score:0.552825
TATATAAAATATTTTATTATTATTACTCAAACAAACTGTCTATTTGTATTAGTAAAATCTTTCAAAAACCAAATAAAGTTTCAAAATTTTGTTAATCAAAAGAAATTTACAAAAAAACTACATCTATTAATTTGAAGAGTAAATTTAACCACACAGAGTTGGTTTCTGAATCTGCATTATATAATAATAATTTATCTCTGAATAATAGTTAATAATGGCATTTGATTGTG
>mite|69|5182326|5182335|5182441|5182450|t3|5182335|m0|ave_score:0.58562
ATACTAACATAAAATTTAAAGAGCGTATCAAAACATGAGATCAACAGCATGAAGTATAAAGGAGGAAAATGTGTATAATATAGTCTAAAAATAAAAATATTGGGAGAAATTTAATATACAAACAAATGAAAAAATATAAAATGACATATTAGAAAACACATAGTGTTGCAGTTTAATTTTCCTCCAAAATGACCCATGGATTCAATAGTTTAGAAATCAAGGTCCTAACAGGTTCTCTTGAGTTT
>mite|69|5608974|5608983|5609181|5609190|t3|5608980|m1|ave_score:0.547369
CCCAACTTTATTTTGATCACCATATAAAAAGCAACAAAGTATTTATAGCAATTCTACTTTACATATACTCTTACTTTATAAAAATTTCTTTTAAATGTATTATATTACTACAAAAGTAAAATACTTTTTAGTGATAAATTATGATGGTTTTGATTTTTTACTCTAAAATGTTTATGAGAAAAAATGAATTATATTCGAAATAAACTGTCATTTTTCATAAATCAAATGTTTGCTTTCTGTTTAGTGTTTATAGGCACATGCATGAAGGAGTATGTGTTTTATGTTTAAGGTCCACAGTTATGTAAAGCAATCTTATCTACTAAAAATAAACTTAAAA
>mite|69|5668730|5668740|5668939|5668949|t3|5668735|m1|ave_score:0.613269
TCAATATATCTGTTTTTTAAGGAGATTCTAGACCATTCTAAGAAGTATGTCAACAACTTTCATGCAAAAAAATTTATTTGTAACTACTACCACTATCACATAGAAAATTTAATTAAAAGTAAAGTAAAATAAAAATCTTTCTTTTATTGGAAAGATTGTAGACTACTAAAAGGTATATGTAAAATTTAGAATTGTTTTTCTATCTTAATTATTTAATCATTTTCTATATTAATCCATTTCTATTATAAAGATACATGCAACTTGAAAAGTTTTTTTCATGTTTTACTGCGTTATTTCTCTTACAAGTATGTGCCATTATGAAAAAATGTTAATTTTACCA
>mite|69|7238565|7238575|7238665|7238675|t3|7238566|m1|ave_score:0.530859
AATAACTCCATGTTATAATATTCAGTTATTAAAACAATGTGCATAGTATGTGTCCGTTTGAGTTAAACCATTAAAAATAACACAGTAAATTTATAAAAATAATGTGTTTTCTTACCTGTGTTAAATGTTTCTATGATGCAACATGTGTGAAAATCATTATATTGTTTAACTTTGAAGGGAAGGTAACTGGGTGACTGAAAACTGAGATAACAGAAATACTCGTAATCCTTG
>mite|69|7300303|7300312|7300457|7300466|t3|7300310|m1|ave_score:0.51284
TCTAAAAACTCTTTTTATTCATGAGATACTAAAACTCACAAATACCGAGTTTATAAAAAGCTATTACTAGCCCAGTCTTAATAATGGAAAGCTAGGAGAATTCTAGATAAAAAAAAAATAATAGGAATTTTTTAATGAGTAGTTCTTTCTAATCATTTAAATTTTAAAAAGATGTGTTTGCAAAAAATTTTGTAAAATGAAAATTTTGTAGAAACTAGTAAGAGAAGACCAGACTACACGATTTTATGTGTATATTTAGTACACACTGTATAAAGGATATAAGA
>mite|69|8523517|8523526|8523564|8523573|t4|8523520|m1|ave_score:0.533946
TTCTTAAGCATGTCACTCATCTACCATAGGCAACCAAAAAGAAATGACAGAAAGTTAGTATTAACAACCCGTGTTATAGACTTTTTAACCTAAACATTATAAAGTTAGGGATGTTAAAGTAACTAGTTCAGGGTTGCTACTGACTTACAAACCTTTTGTTCTCGTAAATACTTTCTA
>mite|69|8891906|8891916|8891964|8891974|t4|8891907|m1|ave_score:0.500524
GTACTAATTTCCTATTTTATGTTGTATTTCTACTTCCTTATTGAATTTCATACTGTATTTCTCTATCTTTAAGTAAATTGATAAATTTCAAGAAATTTAATCTTTGATTTTTGCACACTACAGATAGAGATTTATAGCTGGTTCCATCTATTGCACTGTGTATGTGAGCATAGGAATCCATGTGTGTGT
>mite|70|38844|38855|39038|39049|t4|38845|m1|ave_score:0.523997
CATTCAAGAATTTCAAAAAGATATAGTTAGGCACTTACAAAAAAAAAACAGGAGAAAAACACTCATTTCAAAACAAAATATCCTTGAAACATAAATGCTATTATTTTCTTATTATATAGATGCTTTGTTAATTATTTGGCAGTTGCTTAAGTGGGATACTTGAATTTTCTTAATATTTATTTCTAACGCTAGTTTAAATTTTAGTAAAAATTAGGGAACATTTTCATACACTTATAAATTTTTATTACTAGACATTTCAAATGAGTAAACAGCCAAAGGAAACCTACCAAATTAAACTGATCCACTTTTGGGATTCCATCTTCATT
>mite|70|2399625|2399634|2399665|2399674|t4|2399629|m1|ave_score:0.572358
GAGAAATTACATGTTCACCATTTAGTAAGGCCAAACACAAGTGACCTAAATACACATCATCTGAAAAACTGATGACTAAATTGTAATATTTGTATACAATAGTTATTCAGTCATAAAAGGAAACGAAGTACTGATTTATGCTACAATGTATATTAACACTGAAAACATTA
>mite|70|4127315|4127325|4127379|4127389|t4|4127319|m1|ave_score:0.516599
ACTTTTCTGTTGTGGTCTTCTGTGGAGGCTTGTAAAAAGGTGAAACACTATATCTATATCTATAGCTATAGCTATATCTATAGCTATATCTATAGCTATATATCATCTATATCTCTATCTCCATCTATATCTATATATCATCTATATCTATATCTATATCTATATCTATATCTATATCTATATCTATATCTATAT
>mite|70|4127315|4127325|4127396|4127406|t8|4127319|m1|ave_score:0.541464
ACTTTTCTGTTGTGGTCTTCTGTGGAGGCTTGTAAAAAGGTGAAACACTATATCTATATCTATAGCTATAGCTATATCTATAGCTATATCTATAGCTATATATCATCTATATCTCTATCTCCATCTATATCTATATATCATCTATATCTATATCTATATCTATATCTATATCTATATCTATATCTATATCTATATTTATATCTATATCTATA
>mite|70|4127315|4127325|4127402|4127412|t8|4127319|m1|ave_score:0.556358
ACTTTTCTGTTGTGGTCTTCTGTGGAGGCTTGTAAAAAGGTGAAACACTATATCTATATCTATAGCTATAGCTATATCTATAGCTATATCTATAGCTATATATCATCTATATCTCTATCTCCATCTATATCTATATATCATCTATATCTATATCTATATCTATATCTATATCTATATCTATATCTATATCTATATTTATATCTATATCTATATCTGAA
>mite|70|4127315|4127325|4127408|4127418|t8|4127319|m1|ave_score:0.569447
ACTTTTCTGTTGTGGTCTTCTGTGGAGGCTTGTAAAAAGGTGAAACACTATATCTATATCTATAGCTATAGCTATATCTATAGCTATATCTATAGCTATATATCATCTATATCTCTATCTCCATCTATATCTATATATCATCTATATCTATATCTATATCTATATCTATATCTATATCTATATCTATATCTATATTTATATCTATATCTATATCTGAAAGAGTT
>mite|70|4127315|4127325|4127414|4127424|t8|4127319|m1|ave_score:0.58104
ACTTTTCTGTTGTGGTCTTCTGTGGAGGCTTGTAAAAAGGTGAAACACTATATCTATATCTATAGCTATAGCTATATCTATAGCTATATCTATAGCTATATATCATCTATATCTCTATCTCCATCTATATCTATATATCATCTATATCTATATCTATATCTATATCTATATCTATATCTATATCTATATCTATATTTATATCTATATCTATATCTGAAAGAGTTGTATGG
>mite|70|4127315|4127325|4127420|4127430|t8|4127319|m1|ave_score:0.59138
ACTTTTCTGTTGTGGTCTTCTGTGGAGGCTTGTAAAAAGGTGAAACACTATATCTATATCTATAGCTATAGCTATATCTATAGCTATATCTATAGCTATATATCATCTATATCTCTATCTCCATCTATATCTATATATCATCTATATCTATATCTATATCTATATCTATATCTATATCTATATCTATATCTATATTTATATCTATATCTATATCTGAAAGAGTTGTATGGACAGCT
>mite|70|4127315|4127325|4127426|4127436|t8|4127319|m1|ave_score:0.600659
ACTTTTCTGTTGTGGTCTTCTGTGGAGGCTTGTAAAAAGGTGAAACACTATATCTATATCTATAGCTATAGCTATATCTATAGCTATATCTATAGCTATATATCATCTATATCTCTATCTCCATCTATATCTATATATCATCTATATCTATATCTATATCTATATCTATATCTATATCTATATCTATATCTATATTTATATCTATATCTATATCTGAAAGAGTTGTATGGACAGCTAGGTTT
>mite|70|4292998|4293007|4293069|4293078|t3|4293002|m1|ave_score:0.62678
CTGCAGTAGAATGTAATACAGTGTTTCAAGGACTATCTTTTTTCCCACATTTCTTCTCAATGTTTCAAACATTGAAATAAGATTTTACTAAATATGAAAAAATGGTGTTTATCATTAAACCAAAGTATGTGGTTTAAAACACAAACTTAGTGGGGATCAGAGAAGTGGCTCAGTGGTTAAAAGTGCTTGCTGCTCTTCCAG
>mite|70|4344632|4344641|4344690|4344699|t3|4344633|m1|ave_score:0.695011
TTCCCCTTTTCTGTTTAAACAAAAATGAAGGCTTTAACATAGCAAAATTCTAGAAAGAATTACAGTTACAATATTTATATCTACTTTATCTTTTATCATAACTAAAGAAAACTATAACTATAACTGTAAATTTTTAACTCCATCAAAGACTCCAGAAGGATATAATATTACCTAAGTAAACAGGAAGT
>mite|70|5282992|5283002|5283074|5283084|t3|5282999|m1|ave_score:0.554642
ATATAGCTCAATTAAAAACAACAAAATCAATCAATCATAAATACCAAAAGGTATACTTTTTTCCTGTAATTAGTTAAAAACATAATTTAGTGTCAACCAAAATAATATCTAGATGTATTTCAAACTCAACAAAGTGATTTTAAATTACAGAAATTTAAAAAGAAGTTTGTAATAACATTTTTGGAATGTTTTGAGAAAGCATATGATTTGCTC
>mite|70|6055644|6055653|6055780|6055789|t4|6055645|m1|ave_score:0.517333
TTGTAAAGTGGCTTACAAGCTTTTCAAAGCTCAATCAATTTACAGTCTTTCCCTTAAAAAGCATTCTACAATTTTGATAGAATTGAAAATTGTTACCAACATTACACATATTTTATTTCATATGTTCATATTAATTTATAAAATAAAAATTGTCAAACTTCTCTGCTTCAAAACGCTAGAATTAAAAAGTTCAATATATAGAATGCAAAACTTAAGAAAGGTGGTTTGTCAAAGTGAGCATCCATAGCATGCTACTGAAGGTAGCA
>mite|70|6286773|6286784|6286845|6286856|t3|6286782|m0|ave_score:0.543937
AAGAAAAAAATCCAAAAAGATAACATTCTCAATCATGTGTGTATGGTATATATATTATATATGTGTGTATATGTTATATATAATATACACATACACATTATGTACATATGTATAATATGTGTATATTATAGAATATACACACATTATCATATTGTATATTCTATATATTTATGTCATGCATACACAATACACATAACTTACATT
>mite|70|6679910|6679919|6680303|6680312|t3|6679916|m1|ave_score:0.500648
GAAAGGAACTAATACAGAAAATTGGTAACAATAAGTGGGTCACAGAACTATAATAAACATGAACAACCTTAACTTTTATTTGCTATGTAATTATATTCAAAACTTTATATTTTTATTTACAATTATATGATAATTATAAATATTTAATAGAAAAGATATGACAAATGCGATTTTGTTAAAAAGGTCTTACATTTAAAAAAATCTCTAAGACCCAAAGCATTAGGCCACAATGATTATTGTGATTTTTATAAAAAGCAATTTTATGTGGTGAGTAAAGAAGCTAATGGAATTTCATTTGAAAACAAAACATACTTGAGTTAATAAATTCTGAAAAAAAAACAGAACTCAAAATGTTTCACATAGGGAATAAATAACATAAATGTTTTAATATGTATATTTGATTTTCCATAATTGAAGTTCTTCATATTTAGGTAAATTAAATAACCCAAACTCAAGGTTATTCCATTTTAATAAACAATTCCTGTAACATGAAAAGAAATTTATTACAAGATTTCTTTTGGTA
>mite|71|161160|161171|161241|161252|t3|161166|m1|ave_score:0.502553
CTGACAATTATTTATTAAGCAGTCTATGGCTCTTGGGGTAAGCATTACCATTCCACGTGGCAGAAATTCATATAAATTGATACATGTGTATACATACACACTTATATGTATTATGTGTAATATTACATAACTATAAAATGGTATGAATTGCTGTGGCTTTTTCAAGAATCTTTAAGAAAATTGGTAAGTATTCTTTGCAAGAAATTACATTTT
>mite|71|581658|581667|581723|581732|t3|581666|m1|ave_score:0.673884
TCCTTTCTTCCCTAAGTTTCTAGTGGTCATGGAAATAGGAACTACTATGAGGGGAGTTCTTCCACCATATTTTGACATTTTATTTATTTGATATTTATTTATTTATTTTGATATTATAATTATGTATATGGTGAATCTCTCTTTTGAGTTTGGAGTATATTGCCTGCACCAGATTTCAAAATTTGCTTCAAAGAC
>mite|71|756452|756461|756611|756620|t4|756454|m1|ave_score:0.593725
GTTTAGATATTTGAAAAGCCCAAACTCTTTTATATACTAGTAAGTTCAGCAAATCATTTTTCCATTTCATTTTGATTCTTTAAAAATGTTTGTAAACATTTAAAATTTTCAAATTCTTCTTCTTATGAATATTTTATATGATTTATATCTATTTATTTAAATCTATTACTAGCAACACAATTTTCTTATTTCGTCCACAGGAAATAATATTAAAATAACATCAAATGGATTTTTAGAAATTTATCTTTGATTCTCTAGATAAATAGGATCAATATGGAATTAATAATTC
>mite|71|1453948|1453959|1454002|1454013|t6|1453953|m1|ave_score:0.713998
TTTAATAACTTTCAACAAATATATATGTATACATGCAGAGAGACTTACATGCAATTTTATTACACATTTGATATACTTTAAAAATATATAGAATGACAAGCTAAAATTTTTTTAATCAAATTTGTATTTTATTAATCAAAATAGTCACTCTACATATTCTCTAGTAGGATGATATAAACAGAGGCA
>mite|71|2779789|2779799|2780071|2780081|t5|2779790|m1|ave_score:0.516868
ATGCATAGTAAAGAACAGGGTTTGCATCAGAAGAAAATCTGGGAAAAGAAATTGATTATAAGAAAACTGTTAATTGTTGAGTTAATATTTTATTTGTTTAAAATTTTGATGAAATTATCCAATTTTACATGTTAATTTGATCCATATGTGTTAATAAACCTGGGTTTCTGAAAGTAAAAGAAAAATGATAGAATACATATTTAATAATATTAACATTTTATTTATCTATTTCTTGTATTTATTAGTATGATATATCTGGAAAGATCAAGGTTGTTTACCGTAAACTACTATTTTATTGATATAAATAAAATATTCAAGTTTTAGAAAAGGAATAAAATGTGCAAAAGTTTTCTTTATATCAGAAGTTTTTAGTACAATGTACCTAGCTTTTATAAAAAAATAATTTTTCAGAC
>mite|71|2980712|2980721|2980917|2980926|t3|2980717|m1|ave_score:0.51922
AATATTTAGTTACATGGTCAGTCTTTGTGTAGATGTGAATCTAAGAACATCATTCTATTTATGTCTTAAGTATAATAAGTATTTACTGTAAAAATTTCTTTTTTAAAGTATTGCATATCCACAACATATACATATTTGAAAAATGAATATTATCTGAATTTTTATCACTCATAAATAACCTTATTGGTATATTCAAAGAATATATACTGTCATTATTTATTATACTGTGATATTCTACTAATAGAGGTATAATTACATATACATGCTTAATACATTTTAATAACAAAGTCAATACTATAATTTTAAGCAAACACATGTAGAAGGAAATCTGTGTT
>mite|71|3179016|3179025|3179163|3179172|t4|3179021|m1|ave_score:0.55576
ATCTGTTGCCACAGTAACCTCTTTGTTGTTGTGCTCACTAGTGTAGTGAAATGAGATACTTTGAGCTTATTAAATGGTACTTGTAATTTTAGCATTTGCTTTTGTATTCTCTAGAAAGCAATTATTCATTATTATTAAAATCTAATTAAAAATATTAAAATAAATAAGTTTATCAGAAAGAGCTCGAAACAAATTTATTTTAATTTTATAAGTTCAATACTAGTTTGAGCAAAGGAAACCGTGATACTATCTTATTTGTCATGAGAGTATAAAGCAG
>mite|71|3205636|3205646|3205914|3205924|t4|3205641|m1|ave_score:0.511508
CAATGAAACCTTCATAGACCTTTCTTGAATTGTCTACCTCATACAAACTGGAAGAGAAGATTCACAGTATTTGTTTCCATTAGTTAAAATTTTACATCAAAATCTTAATTTCCAAATATCATTATATTATTTAGATAAATTTTAAATATAGTTCATAAAAACCAAAATAAAAGCATTTCACTACTTTCTTTGACACTGTGCTATTTAAAAAACCTTAAATAATCACAAAATTACTCTCTTTTATAGGATTTAACTCCAAACTGCAAGACAAAAACAACCTCAGAACCCCAAATTGGAAAGTTAGTCACTACAGTATTTAAGTACTGAAGTAAATATTTAATACTCTGAAAAGATCCATAACACATATAAATATCTGCATACACATATAGATATTATTATATCTATTAAT
>mite|71|3329932|3329941|3330234|3330243|t3|3329940|m1|ave_score:0.524318
AATGTACCCTGTACCCTGTTCTCGATGTATTTCCATTATATAACACACAACCCATGATATAGTAACTTCTCATTCTATTTTTCAATTAATTGAATGTATCACCTGATAAAGGAAAACTTTATAATATGTTTTAAATCTTCAAAATAATATTTAAAAATTAGCAATAAAACAAATTTACCAAAAATGAGAAAATATTACTATGTGATCAATACATTTTTGTATATTAATATACACTTCTCAACATTATTTTCTGTGAAATGTAATTCAATTTAGACATTTCTGTATAATTATCTGTGGGTAATAGTATTAAAGAGATTTAATACTAGGTATTTTCTTATTGGACTACTGAAACTAATATTAAGAGAAGTTATTTATTAAAATTTAGACAAAGGTTGAAGAGATGTCTCAATGATTTATATCACATGTTGCTCT
>mite|71|3351961|3351970|3352051|3352060|t3|3351964|m1|ave_score:0.615417
TATCAGTACCCTATGCTAGTATTTGAAGCCTTGTTTATTGGTGTTTTCTTCATAAATAGGTGTGTTGTTTCTATAACTACTATTTACACATATTTAGATTTCTTTTTTCCATGAAAACTAAAGTAATCAACATAGAACTAAAGATTTTTCAAAAAACACAAGGTAAAAATTTCAAGAGAGAGTTTATTATCTAAAACAGATATGTATCACAGAGAACTCT
>mite|71|3417023|3417032|3417225|3417234|t3|3417024|m1|ave_score:0.504822
AGACACTATTTAAAAGAGGAAAAATTTGAATCTTATAATTTAAATGTGTTATGTCATTCAAAAGTAGACATAAAATGAAATATTAATACTTGACATTATACTTAAATTAGCTATAAAGTGTGATAAAAGAATCAAAAAGTTGTTAATCTAAATAAATATGCTTTAATCATCAAGTGGCATTTAATTAACCTGCAATAGTGGTTTATTAAATTTAAATTAGATCATTATATAAGACTATATAAACGATGCATGAATGTTCTATTTTCTACTTTTCAATTATCTGAAATATTTCAGACTTGGTACAGCAAAGACTGAAAAAAAATTTAAATTTA
>mite|71|3428296|3428307|3428361|3428372|t3|3428297|m1|ave_score:0.536359
TAATTGAAGTGCTGGAATAAGTCAGCAGCCCTCATATCTTAAGCTATATTACCTCTTTTTGGTTATGGAAAACACATTGTTTTATTTCTTTTTTTCAGTCTTTAGAAATCTTATATAATACATATTTTACCATAACCTTTCTACTATCACAACTCCTTTTAGATCTTACCCTCAATTCAACTTCATGTTCTTCTGCT
>mite|71|3581412|3581421|3581466|3581475|t3|3581415|m1|ave_score:0.569556
AATTGTCTTCTTGTGTTTGCTTCTAGATATATAATTTGTTTATATTTAATGTACTTATATAATATGCCTATTCATATGTATAGAGAACATATATATTTAAATGTATTTTAAAACTAGTCATATTTATGACTAGTATCATGAAAATTTGAGCAAATACAAACACAACATGAAAATGAGCAAATAT
>mite|71|4273012|4273021|4273388|4273397|t4|4273014|m1|ave_score:0.520271
TTTAGAAGTGCTATGATTACATTTGTAAGGTGACTTCAAAAAAAAAAGTTGAAAATATAAACCACTTTACCAGGAAGCTCAAAAGAAGTGTATACCTTAAAAATTCTAAACAGGAACATGGGTGATACATAATAGAATATTTAAAATGAACAATACTTTAGTAATTATAAAATAGATTAACAAAGGACATAGCAATATTTCCAAAAATGCCAAGATAAATAAAATTATCCAATAAAATGAGTATAGATACTGAGAGAATTTTAAATTATTGTTAAATAGATTTTAAATTATTTTTCTGTATATATATATATTTGAGAAATTTGTTTTAAAATAAACTTTTAAAATATAAATATTAGTTTATATAAATAATATTGCCATTTAAAAAAATAAAATCATTTGTAAGGAATTTCACATTTTACAAGAAGAATATATAAGCGTTAAGTGGTATAAATGTATGTATTTCAAACAACAAAAGCACTGTAAGAACAACTTTATAAATTACAGAA
>mite|71|4439679|4439688|4439766|4439775|t3|4439687|m1|ave_score:0.691353
AATAATACAGTGTGATTCATTTTGAAAATAAAGACGCTTACACTGAACAACAGCGTATTTGTTGCAAATTTACTTAATATAAGGGGAATTCATAAGACAAAACTAAAAAATGTATTTAAATATCAAAAAGCTACAAAATTAGATTTAAATTTGCACCTTTGTAATGAAAGGTTGAAAGGTCAGAACAAGAACACAGTTCACAAATTAAATAAAAACA
>mite|71|4449845|4449854|4449890|4449899|t3|4449852|m1|ave_score:0.5722
TGTTAGTATAAGGATTCCCTTCACTCTGAACTTATTGTGGGGAAAAAAGAGATGATAAAGTTCCTCATTTTATAAAGAAAAACAAATAAATACATGTTTATAAAGAAATGAGTAAAAGTGTAGGATAAAGTAGGACTTCTATGTTTTATTTTAGACCATGGAAAATAGGATTTTA
>mite|71|4623588|4623597|4623644|4623653|t5|4623590|m1|ave_score:0.860109
GATAAAATGACATTTTTCTCTCAGAAGAATGTGTTGTAGTGAACTATGGAAATATATATATATGTGTCTATTTGTTATTTTATTTTTTAATATATGTAATATAAATAAAAATATATTATACACATAATATACCTGTTTGATCAAGCTTAAGTTACTCATTAGAATATTATTTTCTTACCTATTGGC
>mite|71|4765140|4765150|4765375|4765385|t5|4765141|m1|ave_score:0.517033
AAAAAATAAAATTTATATTTATTAATAATACCTGTTATAATATTCTTTATTTTTATTTTTGACAGTTTTTTCAAGAATTTAATGTAATTACATCCTATGGCAATATAGAAACCAAATAATTATTCATGAAGAGAAAGGCATGTTTTCAGTTGTATAATTACCAAAATATTTATTTGCTGATAAATTAAGTTGTCCATTATTTTGATGAAATAAATTAAATGTTTTGCATTTGCCCAAACTTTTATGGCTAAATACTTAAGATTTTCTAAAAATTTTATTTTATTTTTTTAAAGAAAATAAACTGTCTTTTTTATTTTACATACCAAACTCAGTTTCTACTCCCTCACCTCCTCCAATTTCCTCCAC
>mite|71|4892735|4892744|4893202|4893211|t3|4892741|m1|ave_score:0.539825
TAATACTCAATCACAAATATATATAACTATTATAATATAGAATTATATAGTATATTTTATAGGCATTAATGTGTTATATATACTATTAAATAATATATATGCCTAAATATACTATAATATATGATTCACTTGTGCATATGTCATATATTTAAAACATATTTTACATAAAATAATATATCTAAAATCAATATTAATTGTATTACCTTCTTTACTCTTACAATGATTTTCTTTAATGTTGAAATACTTAATATCATAGAATTAGCAATAAGCATTCTTTTTTTAGGATATTTGTTCAAGGTTGAAAAACAATAAAATATACCTGGCACACATTTAATAACTTAATCAATGATATTAATGCATAAAATTTAAAAAATGAATAGGCTACAATTCTAATGACATTATATTTTAATTTTTTATACTATAAAAATTTAGGTCTCCTGAAAATTATTCCTCTTTCCAATTTATGTAAAGGATTTTTGAAAGAAAATTACCTAATATCTAATGTATATTAACCTATTAATTTTATGATTAATTCCTTATTTTTTGTTTGCTATCAGATAATTCATATCATCCTTATGAGGAAGATGAATCATTACA
>mite|71|5000394|5000404|5000575|5000585|t9|5000399|m1|ave_score:0.505284
AGATCCTGATTAAAAGAATTCATATTAAAAGAAAATGTATGATCAGAAAATATACAAATAAAAGATCAAGATATCATAGCAATATTTTTAGTTTTATAATTAGGAAATTGTTATAGATTGCCATAATATAGTTTCCATCTTAATTTATATTTTGTTTAACTACACAAATTGAAATATTAGAGGAAGTCTGAAAAAGTGTTTTGCATTATAATAAATATTAGGCTAATAGAATGTTTTATTGTCTTGACCTTTATACAAATAGAGATTAAATTATTTTTAAGAGATAATTATCACTGTCACTTCTCCATATGT
>mite|71|5304330|5304339|5304372|5304381|t3|5304338|m1|ave_score:0.585635
TTTTGAAATGTATTATTTTCCAGATTCCTTTATCATTTGATTGTTCATTTTTTATAAAAAGCTATACATAAATTCACATTAATTATTTTTTGTATGTATTTCTATGTATAACAAACTGCAAACTCTGACCATTATAGCCTCCCAAAAATCCCATTCAAATCATATGATTCCT
>mite|71|5351112|5351121|5351355|5351364|t3|5351119|m1|ave_score:0.533582
GTACATAGAAATACATGCCTCAATAAATGCATGATTGTTACAGGACTGCCTATTACTCATCACCATGAAAGCAGTACCAATTAAATTCGTAGACTTCAATAAATTGCCCATATTATCTAAAGAAAAAGTCTATTTGCTTCTATTTTTTTTGGATTATGTAAATTTATTTATGTAGAACATAATATTTAATATATTTAATTATTCACTCTAAGTTTATCTCTATTTAGTAATTTTCATAAAATTATAATATCAAAATTTCATTAAAATCATGGCACAACATAAAGTAAAGTTATTACATACATTTTTCATGATGCATTGGTTGGGTTTTTGCTTAGTTGTGACCTAAATATTTTCTTAACCATCAGCTTGAAGG
>mite|71|5479089|5479099|5479293|5479303|t3|5479091|m1|ave_score:0.618771
AATATGTTCAAGATAGAAAGTGTCATAAATATATATTGTCAAAATTTAGAAAATAGGACATTTACAACTTGGACTATATACTTAAGTAATTTTTACTAAAGTGTATATTTAATTTTCCTTAATTATTGAATTTATTTTCCATACTATGAGGTATTTTACTATTGATTGAATTTTTATAGCAAAATGAAAATAATATGAGTTTTAGACGTCATGCTATTTTAAAAATAGTTTTTAGTGCTTTAAAGATTTTTCTTATTGAAAAATCAATTTGTAAAACAAAATGGTTAAACAGTATTATTATTTTGAGCTATAGAACTTTGTGAAGTTTGCTTTTA
>mite|71|5511088|5511098|5511156|5511166|t4|5511094|m1|ave_score:0.563867
AAAACATAGACACAGACAACGTTAAAAACTCAATAAGTTATTGTTAATATATATCATATGCATGTATGTATGCATGTATATACTTAGTACTATTTAAATAAATATTGTACATACATTACAAATATATTATACATATATGTATGCATGCTGTGAAACACAATTAGATCAAAGAGGTCATACATTTGAAGAATAGTGTATA
>mite|71|5581515|5581524|5581874|5581883|t3|5581522|m1|ave_score:0.510269
CTGCTAGTGTAAAGATTCTAAGAAAACTGTAATTTGATTTAATACCACCTGTTAATAATAGAGAATACAGAGGACCAATAAGAGTGTTTACTAGAAAATAAGATTTCTCAATAAATAGAGTGTTGTCTAAATGATTTTTTTCAAAAGAAAAACAAATGTTAGAATAAATAGTTATAGTTAACCTAATTTAATATCACATCATTCACATTGTATCAAAACATCATATCCTATCAATATTTTGTTTCTATATTGTATTGTACACAATTAAGAAATTTGATTAAAATTCACAAATATTAAATAACAAACTAAAAACTTATTTTTTCAAGGTAAATTAACCATTATATTCCAGCTTTGCCCTTTCAATGCATTATTTGATTTTTTTCTTGTTAGTATTTTTTAATTTAAAAATTTTTATAACACTGTATTTTCATAATGTTTTTCCCTAATCCTAACTCCAACCAGATTCTCCCCAACGCTGAACCTAATGCA
>mite|71|5956526|5956536|5956565|5956575|t2|5956527|m1|ave_score:0.531294
TAGACATATATTAATAGTTTTGAAAGAATGAGCATATTATACACACATCCATTTGTATTATGACAATAGTTTTCAGGTATTTTACTTGGTATATTTTATAAGTATTGTCATAGATAGATAAAAGATAGAATAAAAATAATACATGGGATAATCCCTAACATAGTAATCAA
>mite|71|6424145|6424154|6424368|6424377|t3|6424147|m1|ave_score:0.583202
TTTTGTTTCGGTGATATTGTTGCCCGATGAAGTAAGGGACTTCAAATAGGATATCGCTTTCCAAACACTCAAAAGTCCTAATATTTCATTTGTTATTAATATGTTAAAAACTGTAGATAACTAAAAGACTAGTAAAATATATCGTTCTAGATAATCTAATCTTCTAGACTAATGATTTTTAAAGTTACTTAATTTTTCATGTTATTAATCTCTTATAAAATACAACATTTTTAGTGTTTTTATTTAGTGTTTTCATTTTATTTATTTATTTATCTTCGGTTCAGACTGTTTGGTTTTGTTTTTCTTTCTTTTTTGACCTTACCACCAAGAGAAGTGGCAGCTCACGGGAAACA
>mite|71|6517917|6517926|6518006|6518015|t3|6517920|m1|ave_score:0.528854
ACACACATAGAGAAACATTCTTATATCTTAATATATGTACATAATTAGTATTTAAAGAAATTTCTCCAAAGAAGAAACATAAAAACACTTAATTCATATAGTGTTAATGAATGCAAAAAATTTAACTCCTATATTTTTGATTAAGTAAATTTAGAGAAAAAATTAGCATATATAATTATGTATCATATCCATAAAATTCTCAAATACTCTAAAACATCT
>mite|72|2060250|2060259|2060436|2060445|t3|2060258|m1|ave_score:0.701155
CTACAAAAAATAAGAGTTTTACTTTCATGAAAATTAAACTTAAAAAAGGTTAGTTACTCTCCCAAATTACTTTATATATTTAATGTAAGACCAGTCAAAAATGTATTATGCAATGTCTATTAATGTATTATTTTCTCTAAGTAATTACTAATTTGTAATTAAAATTTAATTTAATAACTAATAAATTACTAATAAATTTTAATTTAATCACTAATTAGTAATTAAAATTGCTCATATTTTCTTTCAGTAATTTGTGTCTAGAAGAAGAATGTTTTGAAAAGGAAAAATATTGCAATCCTAGAGAACAAACCTAGGG
>mite|72|3895181|3895190|3895337|3895346|t4|3895187|m1|ave_score:0.51581
CAGTAAAATGTTTTCTTAATTTTTTAAGTAGTTAATCACTTTTGGTATAAGAGAATAAAATATGTACTTGTAACTTAAAGGGAGACCACATAAAATAAAGATATTGTCAAATCATTTTAAGTTCTAGTTTTATGTAGTATCAAGGAAATAATATGAGGTAGAGAAAAATTAAAAGATAGTTATAATTATAGTTTCCTTTAGTTATGATAAAAAAATCAAGTATATAAAAATATTTCAGCTATAACTTTTGCTTGATAACTATCTTGTTACATGCAATTTTAATATG
>mite|72|6161925|6161934|6161977|6161986|t3|6161933|m1|ave_score:0.629199
AGCATGTATAAGGGTTTGTATATAATACCCCAGTACTATCAAAAAAAAGTGGAAAAAATGGGTGAAATTAATCTTAATGTAGTTTATTTAAACTAATATACCCAGGATGTTTTAATTTCAACATGTAATCAATATAAAAAGCTACTGAGTTACTTTATATTCTCTTTTCATATTAAGTCTTT
>mite|73|56136|56145|56251|56260|t3|56144|m1|ave_score:0.770702
ATTCTTTCCTGCGTGTTCTATTTTTAGGACTTCAGTTTGTTTGCATTTAAGCAATTGTGTCCTACATTTTTCTCCTAATTTTAAAAATTGTGACAGACATATGTTACAAAATTTATAACTTTAAATGTACTTAAATTTTAATGTTTAAAAAATTTGAATTTTAAGTGTACAGTTTAAAATGTAAGTGTATATAGTTCAATGCCATGGAAGATATTTATAACGTATTGGTTTTCTCTAAAGCTTCT
>mite|73|552064|552073|552138|552147|t3|552071|m1|ave_score:0.577135
AGAGGTAGAAGTATGCATGCATACAATGTGACAAAATAGCTTTGCCTAGGTATACAAATATTGTAGACAAAATAGGTACATATTCAATATAATTTAAAATTTTATCAATATACAAGAATCTATACCAATGTAAATTGTCTATAAATAATAGAACACATGTATTCACTCTATTAATCACTATTATTATTAGTGTGTGTGAACTCA
>mite|73|2430947|2430956|2431020|2431029|t4|2430953|m1|ave_score:0.590734
ATACCCCAGCAAGAGCAGTAATACTGTTACCCACTGAACCATCTCACCAGCACTCTTCCCTGCCTTATTTAAATTAATAAAAATTAAACTTTTATGTATGCTGTATTGTCAAAGATAAATAAATACGTGAATGAAATAAAGCATCCCCAAAGGAAAGTCTGCTCTTAGATTTGAGGTACAGGAACATAACCTCAGAGTCAACA
>mite|73|3629993|3630003|3630032|3630042|t3|3629999|m1|ave_score:0.769706
GACAGGAGAGAACTGGCTCACTCCCTCAAGTTGTTCCAGGACCTACACACAAACCCACATACACATACAATTATAATAATAATTACATTTATTAAAAGTATTGTATTTGTCATTACAATAATAACTATTATAATAATATTTATTATGATTATAAATATGCTTCTGGGGGT
>mite|73|4255532|4255541|4255594|4255603|t5|4255537|m1|ave_score:0.578446
TAGTATTACTGCTAGTTATTTTTGCTTTTTAGTTAAGTGTAGAATTTTATGCCAGTATTTAGTTGGATATATTTTTAAATCAATGTGGAAAAACTGAATTCAGTAAATATTCAAATATAAAAATATCTAACTTATTTCTAGAACATTACCACCAATCTGAAAACATAACTTCTGAAACATCTAAAGCAATAC
>mite|73|6239003|6239012|6239084|6239093|t4|6239004|m1|ave_score:0.529598
TACACGCATAAACAGTTTTACATGCATGTATATATGTATATATTGTATTTGCATATAAGCGTGTGTATTTACATACAATGTATATATTTACATATATAAATATACAGAAACAGTTATTTAAACATACAGAACTACATAAACACATACACACAAGCACATACTCAGACATATATACAGAGATATACAGACGCACACATACATATATAAACAT
>mite|73|6610917|6610926|6610969|6610978|t3|6610925|m1|ave_score:0.652494
AGCATGCTGTCAAAAGAAAAAATTCAGAATTTCTGTCTCATGTCAGGAGCCATCTGGTATGGGACAAAAAAAAGAAAGAATTTAGAAAAAATTTTACTTTTCTTTATACTTATTTTTGTCTCTATTGTCCCTTTCATTAAATACATGTCTGTATAAATAATGTTTAAGTTTTCCACGATGAA
>mite|74|49407|49417|49460|49470|t3|49416|m0|ave_score:0.685091
TGCTCAAGGATATTTTTTAAATATATATATGTGTGTGTGTGTGTGTATGTATGTGTGTATATATGTATGTGTATAATTTAAATATACATTACTTTAATATATTATACATATATCACATACATATTATATTTATATTCTATATAATATATAACATATGTATTTATATGTAATATATGATTTGCTA
>mite|74|77378|77387|77471|77480|t3|77379|m1|ave_score:0.597896
TACTCTCAAGTATAATTTTTGCTATATAAGTAAAGCTTTCTTATTAGGGGTATGTAATATATTTTCCAAGCATTAAACTCAAAACTGGATACTTTAAAATTCATTAAATTATAATACATAAAATTAAAAATTTCTATAGAGAAAATTTTTTAACCTGGAAAATTATTTCTGAGAATTCTATAATACCTTAAGAGTGACTATAAACAACAACAACAAAAGATAA
>mite|74|3615038|3615047|3615143|3615152|t3|3615047|m0|ave_score:0.623675
ACATGTTCTGTGCTAATTGAAGAGAAATAACAGCTTCTATGACATATGCTTGATGATTGTACTTCTGAAAAGTGGGTAAATTGATTCTGAATTAAATATATTTAACATAATTAAATAATATATTTAATATAATTAAGTAATATTAATTTATTACTAACATATTTATTTCAGAAGTTGTGAATATTTGGAACTCTGGAAATTACCTGCTCTCTTGACTGATCCTTTTGTTAAGGCC
>mite|74|3730458|3730469|3730510|3730521|t5|3730459|m1|ave_score:0.609271
ACATGCATGCAAGCATACACAAATGGACAACACATACAGATAATTTCCTAAAGAATATTTCCTTATTACTTATATATACCTATAATGCATTTGTAAATAATAGGCACAATTTTAAATAATAAGGTATTTTATGATATGTGCTTTTATCTCTTTCATTGTCCTTTGGCTGTGTTTTGTTGGGTGA
>mite|74|4078352|4078361|4078569|4078578|t4|4078354|m1|ave_score:0.554991
GAAAGACATTTTTTTTTGAACCAAGGTTTCTTTGTGTAAAATGCCTGGCTTCCCTAAAACTTGTTTTGACGTATGTTTATTTTAAAAATTTAACTTTTATAAAGTAATCATGAAAAATATAGAAGAAAGTAAAACAAAAGGTAAAATACTCTCATATGTCACTTTCTTAAATTCTCTGGATATAATGATAGAAACATTTTCAGAAAAATGTGATTTTTTACTTCAATTTATTTTAATAAATTAGTATACTGAAATGGAGTAATTTCATATCATCACAGTAAAAACAAAAACTTTATTTAAGGTCAGAGGTTTGCATGAATTTAATTTTGGTAAAAATAAATGCAAAG
>mite|74|4231342|4231351|4231469|4231478|t3|4231350|m1|ave_score:0.505362
AGGTCCCAATAGAATTTTAATCCAAAATAGGGGAATTGTGTGGACAACTGTAAGAGCTGGGGGAAAAAAATAGCTCTAATTCACAGCCTAGTTATGACTTTTTTGCACACTATTTAAATTTCCATGAAATCCGGTTAATTTCAATGTGACATTTTTCACAAATACTTTGTTTCATTTGTTCTTTTAGTTTTTTTCTCTGGGCTTCAGGTCATGCCTTTTTCTATGAAATTCTGTGTATAGACCTCAGACTCCAAACC
>mite|74|4443544|4443553|4443642|4443651|t2|4443545|m1|ave_score:0.542582
AAAAAGAATCAAAAACAGGAAAAAAAATTCAGTTCTCTGTGCTTGTAACTGACATGATTATACACACACATGCGAATATATATTGTTTATATAATTATATATAGTATTCATATAAATATATATAACCACACACAAAATATATATCTCATATATGTATCTATGTGTGTATATATGTACAAATAATATATATGCACCTTAAAAAGCTCATCAAATTTACTCATCAAATTG
>mite|74|5265831|5265840|5266030|5266039|t3|5265839|m1|ave_score:0.506602
CTTGCTTAATAGGAAATCATCTTCCTTGTTCCTACTAATGACTTTTCCCTTACATTCCATTCTGTATTGTAGTTTTGCTGTCACTTTTATTTTTATTGTAGCTATTATTGTACATCATTTGTCATATTTTTCCTGTATGACTCTGTTTTTCCTTTAGATATGTCTATTGCAAACATGCTATATCTGAAATTTTCAAATTAAAATCTATAATTTAAATAATAAGTGAGTCCAATTTTTAAAAAATAAAAAAATCACATAAACAATACACACATAAAATTATGTATGCAGACATATGCACATTTGTGTTTATATTAGAATTGGAATAAGCC
>mite|75|133329|133338|133629|133638|t3|133335|m1|ave_score:0.545605
TTAACAACTTTGATATAAATAGATAAATTTCTAAGAATGTCAATTTGCTTTGAATATAAAGAATAGGAAAAATATATGAATAACCTTTGATTATAAACAACCTAACACATACAATTGTACTCCAATGTGTTTTATTCTTTATAAGTCACCCAGAGCTCAACTGCATTAAACTTCTGTGTTATTAAAGCTTTTATCATTTGATATATATAATACATATTATATAAAATCATGTATATGTTAATTATATGTTTTATTAATATGACATATTAAATATAATTAGTATGAGATATTAAATATAACATGAATTTAAAATGCCAAATATAATATATTAAAATATTTTATATATACATATTTTTGCTATTTCCTCTTCAAACCATAATTTATCTTCTTTAGATTTTGCTATTCTGATAAATAAGTGAATATTAAATAA
>mite|75|246977|246987|247072|247082|t3|246984|m1|ave_score:0.583176
TGTCTCTTTAAGATTACTTATGTATAGATTTTTAACTACCAACCATGTGTTACTAGTTTTAAGCTAAACTTTTTGAAAAATAGTTTTACCAGATTTTTAACCAAATCCAATAAAATAAACTTAAAATCTTGAGGTGTAGAATATTTATACAAGACAAGTTTAGTTTTTTGGCTGTTGTACTTTACTTTCTGTGCCAGGAGAATTAACCTGACACAGGGCATAGGGG
>mite|75|484153|484163|484234|484244|t3|484159|m1|ave_score:0.577259
GGTCTCTTTAAGATTATCTATGTATAGATTTTTAACTATCAACCATGTGTTACTAGTTTTAAGCTAAACTTCTAAAATATGGATTTAGCAGATTTTTAATGAAATATAATAAAAATGAGTCATAGAACGTTTACACAAACCAAGTTTAACTTTTTGGCTGTTCTGTTTTGCTCTCTCTGCCAGGAGACTCAATCTGACACAGGGCATGGGTG
>mite|75|888358|888370|888408|888420|t3|888363|m1|ave_score:0.596053
ATTGATAGATAGATAGATAGATAGATAGATAGATAGATATAAATAGATATCTCACCATATATATCACTACATATATAGTTATATTACATATGTGTATATACATATGTATATATGTAGTTATATTATGTATATAGTTATATTATGTATATTATGTATTATGTATAACTATATATGTAGTGATAT
>mite|75|3703384|3703393|3703439|3703448|t3|3703388|m1|ave_score:0.537111
TTGGCACATTTTAAAGAAAGCCATCCAGAGGCATCTAGAAAGATAGAGATAGATAGATATCAGAGTAAAACTTTAGATGACTTTTGTGTAACACTATGGCTTTTTTTAAACTTGATTTTTCTCTGTATAGTAGTGGCAGTAAATAATTGCTATTGTTACTTCTGATTTTTGAGAAACCTATGAAA
>mite|75|4182820|4182830|4183096|4183106|t5|4182821|m1|ave_score:0.5025
CAGGAAATATTGTCTTTTACTACTTGTAGTACTTTTACTACATGTAGTAATCTACTACATGTAGATTAGATCCATGTATCTAATCTATATGTAATCTACTACATGTATCTAATCTACATGCAATCTAATACTACTATGTATCTAATACTACATGTATCTAATCTACATGTATCTAATACTATGTATACATAGTATTAGATACTATCTAATACTATTAGATACATGTATCTAATCTACATGTATCTAATACTATGTATACTATGTACACATAATATGTATACTATGTATCTAATACTATGTATACTATGTATCTAATACTACATGTATCTAATCTACATGTAATCTACTACATGTAGATTAGATCCATGTATGTCTCTCTTAGGGTCCTCATTACTGTCTAGGTTCTC
>mite|75|4182823|4182837|4183078|4183092|t8|4182824|m1|ave_score:0.503857
GAAATATTGTCTTTTACTACTTGTAGTACTTTTACTACATGTAGTAATCTACTACATGTAGATTAGATCCATGTATCTAATCTATATGTAATCTACTACATGTATCTAATCTACATGCAATCTAATACTACTATGTATCTAATACTACATGTATCTAATCTACATGTATCTAATACTATGTATACATAGTATTAGATACTATCTAATACTATTAGATACATGTATCTAATCTACATGTATCTAATACTATGTATACTATGTACACATAATATGTATACTATGTATCTAATACTATGTATACTATGTATCTAATACTACATGTATCTAATCTACATGTAATCTACTACATGTAGATTAGATCCATGTATGTCTCTCTTAGGGTCCTCATTA
>mite|75|4182897|4182909|4182949|4182961|t3|4182897|m0|ave_score:0.539676
ATCTAATCTATATGTAATCTACTACATGTATCTAATCTACATGCAATCTAATACTACTATGTATCTAATACTACATGTATCTAATCTACATGTATCTAATACTATGTATACATAGTATTAGATACTATCTAATACTATTAGATACATGTATCTAATCTACATGTATCTAATACTATGTATACTAT
>mite|75|4182942|4182961|4182999|4183018|t3|4182951|m0|ave_score:0.531389
ATCTAATACTACTATGTATCTAATACTACATGTATCTAATCTACATGTATCTAATACTATGTATACATAGTATTAGATACTATCTAATACTATTAGATACATGTATCTAATCTACATGTATCTAATACTATGTATACTATGTACACATAATATGTATACTATGTATCTAATACTATGTATACTATGTATCTAATACT
>mite|75|4182942|4182961|4183044|4183063|t3|4182951|m0|ave_score:0.540867
ATCTAATACTACTATGTATCTAATACTACATGTATCTAATCTACATGTATCTAATACTATGTATACATAGTATTAGATACTATCTAATACTATTAGATACATGTATCTAATCTACATGTATCTAATACTATGTATACTATGTACACATAATATGTATACTATGTATCTAATACTATGTATACTATGTATCTAATACTACATGTATCTAATCTACATGTAATCTACTACATGTAGATTAGATC
>mite|75|4666266|4666275|4666606|4666615|t4|4666270|m1|ave_score:0.502373
TTAGACCTGAACATATACTCACTTACTATGCACCCACATATATACATGCATAACACAATAATGCACATATATGTCAATATAAGTCCCATAAATATATAATTATAAGAAAATTAGAATATCCATAATATCAATTCCATAAAAAATTGCATATTATATTCACTTCTAGCCATCCCTAATGTATCTCTAATGTATATTAATTTTATCAAAATGTAAAAGTTCAATACAGAAATATGTCATAAAGAAAATTATACAAGCAGTGACATGAGAAGAATTATTTTATAACAAATAAAACAAATACAAATAAATACCGAGATGGGTATTAAAATGCATAGCATCTAATTAAGTCAAGTTATAAACTAAACATGCTAAATAAAAGTAGAAATTATGATAAGTATACATAATATATGCATAATATGTGAAAGAAAATAATAAGCAATAAAAATATTTTTAAAACATGCTTAACAATAATT
>mite|76|609402|609411|609458|609467|t4|609406|m1|ave_score:0.601393
AACATGTGTGTGTGTGTGTGTACACATATGTATATAAAATATATGTATACAAAAAGCATACATGTGTATAAAAACAGAATTATATATACAAATATAAATTTAAATATATATGCTTCTATATACATGCATATATGTGTATGTGTATAAATGTATATGTTTCTGTTGTGGATATAGACAAATGTATGT
>mite|76|873585|873595|873772|873782|t3|873588|m1|ave_score:0.605227
TTCTGCATAACAGCTTTATTTACATTGGGAAAGAAAGAAGCTAGGTGAAATAAGCTACAAACAATTGTTCTGGGAATAAAAGTATTTAATGTGTGCTAGTTTGAGTTTTATTTTTGAATAAATAAAATTTAATAGCTTAATCAAAACTTTTACCATTTAGAGTAATGGAAAGTTTATAATGTAATTAGACTGTTATGCTAGTTTATAAAATATTAATGGATATTTATAGAGCAAAACAATTTTTAAAAGAAAAATTGTCAAGTAATTTTATTAACATTTTTATCAGTATTAATCTGGTATCTATAGTCTTGCATTTGC
>mite|76|1774552|1774562|1774637|1774647|t4|1774559|m1|ave_score:0.532775
TTTGTTTGAAATTGCAGAATTTTACTCTTCTTTACAGCTGAGTAATAATCCATTATGTATATGTGTATACATACATATGTATACATACACATATATTTGTATAATAGTATATATGTGTGTATAATATATACCATAATAGTATATGTGTATACATATGTATCATAATGGTATATTATGTGCCATAAAAGTATATATTTATACATGTATACCATTGAT
>mite|76|2324744|2324754|2324783|2324793|t6|2324749|m1|ave_score:0.519732
TAGAATCAAAGGCATGCGCCACCATATCTAGATAATTTATAAATACTTTTTAAAATAAACTTTTGGTGTTTTTCTGGTGTTATTATAGTTTGTGAACTTAAACACTAAAAATAAACTCAAAACAGATTTGAAAAACAAAGTAAAGCTGAGACCTAAGAAATCTAACTTGC
>mite|76|3694760|3694769|3694801|3694810|t3|3694768|m1|ave_score:0.694198
TAAAAGTATATACCAATTTAAAATATTTATGACTTTTTTGTGTAGAAGATACAATGAACAGAGCTTATTAGGACTACTTAAAATGTTTTCTTTATTTTTAATAATAAGCACACATGCATGCAGTTGAATTTAAGTTGCACACACACATACACACACATACAGAGTTAAAGC
>mite|76|3803784|3803794|3803830|3803840|t3|3803789|m1|ave_score:0.692271
AATATTCATACCTTTATGAGTTAGTCAAAATTTAATTAGACTTAAAAGTTTGATTAATTTTGCTGAAATAATTTTAAAATTTAGACTCCTATCTTTTTATTTTTGTTTATTTTAGCATTTACTACCAACTAGTACATGAATGACTTTTAGAGTTTATTGCTTATTTGATAGGGAGAT
>mite|76|4147812|4147821|4147946|4147955|t3|4147816|m1|ave_score:0.522839
TAAGAGTGTAATATATTTTAGTTGCTCAAAAGAACAGTATGTGGTGTGCATAAATGAATAGCAAACAATAAAATTATTTAAATCCTAAACTATATCTAGGTAATCACTACATAAATATTTGCATTGAAAAACATAAAATGATCATGGTTAATGAATTTCTAAATTATATTGGGTAAATATTATTCTAGTCTTCATATTATTTGCATATTATTTTACCTTTCAAGATAATGGTTATAAGAATATTAGCAAGTATAATGTGGGGAA
>mite|76|4440715|4440724|4440814|4440823|t3|4440718|m1|ave_score:0.501398
AAGTGTAGGTTTTATCCTTATAAATAGAACATGGAGTCAACATTTGATCACTTTCCTAAGTGTTTTGTGTGTGTGTGTGTGTGTGTTTGTTAACTAATAATTAACTTGAATTTATACAGTAAATGCATCGATTTTAAAAAGTTGACATAAAACTTAAAGACATAAAACAAAGCAGAAACAGAATAAAAAATTCTTTTGAATATAGCTAAATTTAGTTTAGATGCAATCG
>mite|76|5193313|5193324|5193481|5193492|t3|5193316|m1|ave_score:0.542314
TTCCCCTCTATATGAAAACCATTATTAGAATTTTGATAGAGATTCACCAGCAGATTGCTTAGAAAAGTATTGCTAACTTAAATTTTTCCCCTCATAAATGAATACGTATAATAAAATGATTTATGTAATCTTCAAGATTGTACAGCATTACAGATTGTAATGTTTTTCAAATTTCAACTTGTGATATTTAAAAATATTTATTTTTTAAGTCCCTTTAGATTGCTATTTCAATAATTTTCTCTTAAGCAATTAATATAGAATATATTTTTCTCATTACAGATTCATAGTTAACATAAGGCA
>mite|76|5582686|5582695|5582795|5582804|t3|5582691|m1|ave_score:0.641758
GTTTTATGGTAGAAGCAATTGGAAGAGCTCATCTGAAGAAAATCATCTATTGAAAACTTTGTTTCCATATGTATAAATAAATATTTCATAAAAAGTTAAAGCCATGAAAATTTAGTTAATAATGATAATAAAATGTATTCACTAGTAAAGTATTATTAGTTCTTTATTTATATGCAAACTTTAAGAGATGCTATTAATACACTTTGATATTTTGCTGAGTAAAGTTCTTCTTTTATATG
>mite|76|6033761|6033775|6033949|6033963|t3|6033763|m1|ave_score:0.507421
TATAATGAATTTAAATTTATCCAATGTATTACATATTTATGCATTGAATTCCTATGCTACTCTTCTACATCAAAATATGCATAATAATCAGTATAATTCATTAAAAATTCATTTACTTATAGACTCACTGTTAAAGAGATCATAATTCATGTTCTTCACACTTATTAGTAATCATTATTCTATTAATATAAATATATGCTATGATTAAATATGTAATTTGTAAAGTCAAGCAAAGTTATAAAAATTTGTTTTGATATAGAAGATACTGAAACTCAGCTTTTATTTAGGTTATCTAACGTGAATATAACCATTGAAATGAGGCA
>mite|76|6382338|6382347|6382514|6382523|t4|6382344|m1|ave_score:0.524602
TATTAAAATTATATTTAAATTAACTTGTGTCACTAATAAACCTCTCTGCCATATCGAATAACACATTTTCTTGCTTCACATGTAATAAATATCCAGAGTTAAAAATCGGCCTAGCATTTTATCCATTAGCAGACAAAACAAAAAAATAAGACTCAAAATCTTCTTATTAAAATAATATTTTACAAATATTAAATTTCAAAACTACAAAATATAAGTTTTGCTTACTTATATGTAAGGAAAATATGTAATACTGTGTATAGAACATATCTCTCTCCCTCCCTCCCTCCTCTCTCTCTCTCTCTCTGT
>mite|77|1290485|1290495|1290555|1290565|t3|1290489|m1|ave_score:0.522112
TACAGTAGATGACATGAGTCACTCAAGAACAAGCCATTGAGTTAAAGTATAGACTTCAGGAGGTACTTAATATAGTGTAGCACTTGATTAAAATTAAATAATAGGCAATAGTGATAAAAGTTTAACCAGCATTAAATACCTAGGAACTTAAATTTTCATTAGCTTTAATAATAATAATAATGTGTCCAAATCTACTGAGGA
>mite|77|1359543|1359552|1359631|1359640|t2|1359544|m1|ave_score:0.501029
TACAGATATAGTCCTTGGCCTCCACAAGTACATCAATCAGTTCATAACATGTGCATATTATACACACACACACACACACACACACATATATATACTTATATATTATACACATGTATGTATATATGTATATATTTTTAATATACATGCATATGTGTGTATATGTGTCATATACACATGTATGTATTTCATATATATCTACATTCTCATGTGTGTGTTTA
>mite|77|1610028|1610037|1610285|1610294|t3|1610035|m1|ave_score:0.524295
TATTATACTAGCAATCTAATTAGACACAGAGTTTTAATTTATAGTTATTAATTTGATTATGTTTCCTATTTCAAATCAATATTGTCAATCACAGAACAAATTTCAGGGAGAGAAAAATATACAAAAAAATAATGCAAACATGAAAATATCAATTTTGTTTGGAAAATATTACGATTTTTACTTCAAAAAACAAATAACATATTATTATATGCTTAAGCATTCAACAAAAAGGGATTTACAAACTAGTTTTATATAAATACTTATATAAATACTCTAAAAATTTGTTAAAGTTTTATGTCTAGTATGTCCCAATGTTTAATAGGAGACTATTGACTTCCAAACTAAAGTTGACTAAAATAAGTTTTTAAAACTCCATGGGAAAAATAT
>mite|77|2033304|2033313|2033353|2033362|t3|2033306|m1|ave_score:0.651696
GAAGTCTTCAAAGATGGGGCCTATTTAAAACTTAACTTTGTATAGCTGGTAACTGACTTTCAGAATCTTTATTAATTAGAAATAAACTTAATGAGATATATTTTAACTAAAGGATTCTGTTTTCATTTTGAATGGATTTTCACCATTGGACAGAAAAGAGTTCTTTCAAGTACACAATC
>mite|77|2115123|2115134|2115174|2115185|t3|2115127|m1|ave_score:0.736404
GAGAAAGAAACCAGCTACCCATGATTCTGCATTTCCATGTGATGCCAAGATTCAGTTTATAGTAGGAAGTTTATTAAATACATTTTGAAAGCTAAATAAATAAATAAAATAAAACTTACTACTTATTTGTTAAATCATATGAACATTTTATATAAGTTGTTTAGAATGACATAGGACAATATG
>mite|77|2129421|2129430|2129477|2129486|t3|2129425|m1|ave_score:0.61779
GAATATTCCCACAGATGCACCTACATTTTGATATGCAGAAAAAGGTATAGGTACATACATGTACACATAAGTGAATAATAGAAAATTATTTTTTTAAACATATACAAGTATGACAATTATTTGTACCATAGTGAGCTAAATTTGGTAATGCTGGACCTGAACGACAGTGTTCAGATCATTCTGGGA
>mite|77|2262468|2262477|2262598|2262607|t3|2262470|m1|ave_score:0.5018
CATACAGTAGAACTTCTATGCCCGCCCTACAGCACATGATGAGCATCTGTGTATGCATATGTTTCTTAAGAGTATAGAAGATGGTTATTTTCCACACTAATTATAATATAGAGATGGATATTCATTTTAATATATCCTAAACATTTTAATATATAGACAAAATATTATATGGCGTATTTTAATGTATAAACTCAAGAAACTATTTGAATACAAGAAAAATGTCAAATATAACACATAATTGACTCCCACAATAATGTCAA
>mite|77|2574624|2574633|2574669|2574678|t4|2574632|m1|ave_score:0.56839
ATTTGATTCAGAATCAAGTATTTATTTCTATAACTTGCAGTTCAAATTAACACATCATGCACTTTTTCACATAATAAAATAGTTTGTTACAGGATGAAAAATTGGGTGAAAAAATATGCGTGGAAGGCATGAGTAGTGTAGAGGGACTAACTTGTTTCAAGTAACCAGAGAAATG
>mite|77|2625206|2625217|2625312|2625323|t3|2625208|m1|ave_score:0.503069
TTGTGCCAGTGGTTCACCTTCAAATGCTTTATTTCTTGTGTGACTTAGCATATTTTTCAATGAGTTTATGCTATTTAGACATAGTTCTAATCGTTTTCTAAATTCTTTTTAATTTATTTGTGTTATGTTCCTAGTGTAATATGTAATTCTAAAGAAATATTTTGAGAGCACAAACTCACAACTGTGAGTTTATGAATACATTTAAATACAACCTCTCTCCTCCAGGCTTCTGTGAAAT
>mite|77|2708781|2708790|2708985|2708994|t5|2708789|m1|ave_score:0.537528
TAATTCATATAGAACTTTATAAAACTGCTTATTTTAAATTATCATTTTAATTTTCAAATATCTCATTTTCAAACATGAAAATTTATTACAAGAGTCAATTAAATTCATAGTTGTCATAATCATAATTAAACACATATCTGGTATTTATTTAAATATACTTTCAATTCATATTTTGTTTATATAAAATATATTCTAATACCATGGTAAAATAATACATAACACATTCTTTTGTACTATTATATTAATATTGTTTTCTGAAGTTCTGAAAATGATAAAATAAAATTACTTAAAGTAATTTATAAGTTATTTCTTTAGAATCTGAATAAGGGTGTAA
>mite|77|2909763|2909772|2909822|2909831|t6|2909764|m1|ave_score:0.570745
AACAATTTCTTATTGATTATAATAATTTTCTCATGACTGAGAAATGATGGAAATAAAATAGCAAAAATGAAATAATTTTTTGAAAGAATATCGTAGCTATTTGAATGTTGATTTTTTTATTATTTTTGCAAAATAGTTGTGTTTCAATTTCAGATAGGATTTTACTGTGACTACCAGAAGCATATTAAT
>mite|77|3398741|3398752|3398935|3398946|t3|3398747|m1|ave_score:0.610378
AAGTTAATTTATTTCTGGATGTCTAGTAAAAGTTTTGAAAAGAACACTGTATAAATATTGGAGCTAAATGTAGAATTTGGCAATTTCTTAACTATCATTGTTATTACAAATTTATTCAATTTTTAACTATTTGTTAATTTGTTTTTTGGATTTTAATGGAAAAATAAATTTAAATATAACTTAGTTAAAATTAAAGTATAGGCACAAACATAAGAAATGGACAAATATTTATAGGTGAATATGTTTATGAGGATTACATTTATCTCTTGAGGTGCCTGAGTAGATTCAGATATTTTAACAATACAATATAGCTTTTAAATATTAGA
>mite|77|3788925|3788935|3789353|3789363|t3|3788932|m1|ave_score:0.576751
TGTCTAGTGGTCCTCCTTGAGAACATGCAAAAATCATAAATATTTCAAGATAACTGAATCCTTGATTTACTTTTTAAGTGAATAGAATTTCATTAATATTGAAAATTAAGATAAAATACTTTGACTAAAGATTTTATTTATTTTATACAAATTATAAGATGTATTTTAGTAATAATATTTAGTTATCAGGCAAAAAACTGAGCAGAAGTTGCATATATTTATATTTATATTTTTGAAATATTTATTATGAAATAAATTATAATTTTAATTTATTACTTCAATTTTTGAATTATTTCATTTACTCAGTTACTGAAGTTATTACTTTCAATTCAAAAAAGTGTTAAATGTTTTAAAAACATAAGGATTCTTTTAATATATAATCAATTTTTAAAAACAAAATTTGATCAGTTTTTACCATAATATTTTACAACCAACTAGCATTAATAGAAATGTAGCCTGTTGAGTGTTCTCCCGTGGTACCTATGATTAGTAAATCTAGATCCTGAAAAAGAGGTTTTTAAGGATTTATTCTTTAACAAGGTAACAAAACTTCTACAAT
>mite|77|3887958|3887967|3888255|3888264|t6|3887966|m1|ave_score:0.572309
GCCAATTCTTTGGTATTGCCGAAAGCAATGGGAGGCCCTGTTGGGCTGGGCCCATGACTTGTATCTGAGCATTGACCGCCCTAAGGTCATGCAGCAACCTCCAATACAATAAAGATACAATAAAGATAAATTTACAATTTTAATTAAATAAAGTTAATAAAATTAACATTATTTAATTAAATTTGTAAAATAAATAAAACATTATTTTATTAAATTAATAAATTAAATAAATTTAAAAAAATTTAATTAAATTTAAAGAAAATAATTTAATTAAATAAAGATAATTTACAATTAAAGATGAATAAAGGTTACAATAAAGATAAATCAGACCAAAGACAAGATTTAATCTTTATGCTGGCTCAGATTCTGACTTCCTCAGGATATACTGTAAAACGTGTAAGTGGTTCTGTCTGACTGTGAATAGCTA
>mite|77|4374399|4374409|4374506|4374516|t3|4374406|m1|ave_score:0.59769
AGCTCATACTATAGCATTCAAACAGTTCTAGTTACCTCCTAACATCTCAGTCAAGGTCATACTTTCTTTGATTATGTTTTATTTTATTAACTATAAAACTATGTCAAACAATACATACAGAAATTTATACTCAAAAAGTATAAAATGTATTAAAATCCACTATTTTTTCAAAGAATGTCATAAGGACATTTTCCAGACTAAAAATTAATATCCTTGTTACTCTACAACTGATAACTAT
>mite|77|4987130|4987139|4987191|4987200|t3|4987131|m1|ave_score:0.589178
ATGGTTAACTCAGGATTTCTAAATTTAATTATATTCATGTGGTATTTTTTATTCAGTCTTGGTTTTTTGACTTTTAACAGTATAAACATTTTCATATCATGATACTACATTGCATATTATTTGAAAAAACCCTTGATTAAGGATTAGAAATGTGTGTGTGTGTGTGTGTGTGTGTGTGTGTGTGTGTTGTC
>mite|77|5440045|5440055|5440158|5440168|t3|5440051|m1|ave_score:0.545457
TAAAAATTTTTGAATAATTATAGATTAAATCTACAGATACATTTTAAATAGAACCCTTTTTGTGAAATAACTATTATAAGACATTTGTAAAGGATATTTTTGCATAACCTTATTATATAATCCTGGTATTTCAATTAACTAATTTTCATACTGGTTTATTTTTCTTTTTAAATGTTATTTTACATTTGACTTAAGAATGTTTACTACTTAATGTGACAAAGTGGGTGGTCTTTTAAATTATTGT
>mite|77|5477092|5477102|5477144|5477154|t7|5477097|m1|ave_score:0.552337
CGGAGATCCTCCTGCCTTGCCTCCTGAGTGCTGTGTTTATATATAAGGATATAGAATATATATACCTACACGTATAGAAACATAGTTATAAAATATTTATGAACATATGTTTGTGTAGCTATAGAATATATATAGTCTAACTTGCTCAGTTTAGGACCTCTTGACATGAATGGATCTACCCGT
>mite|77|5594204|5594214|5594355|5594365|t3|5594207|m1|ave_score:0.713205
TATGTTGTGTGCATATATATACGTGTGTGTACATATGTATATGTACATACGTAATACATAATTATACAGAGTATATATTCTTTATATAATTATATAAATAATTACATATATAATTATAATTATTATATAAATATGTACATATGTAATATATAATTATATAGAGTATATATTCTCTGTATGATTATATAAATAATTATATGAATAATATATTCTCTATATAATATATAATCTCTATATAATATAATTCTATATAAAATATAGAATTCTGTATATAATATATAT
>mite|77|5594204|5594214|5594373|5594383|t3|5594207|m1|ave_score:0.709126
TATGTTGTGTGCATATATATACGTGTGTGTACATATGTATATGTACATACGTAATACATAATTATACAGAGTATATATTCTTTATATAATTATATAAATAATTACATATATAATTATAATTATTATATAAATATGTACATATGTAATATATAATTATATAGAGTATATATTCTCTGTATGATTATATAAATAATTATATGAATAATATATTCTCTATATAATATATAATCTCTATATAATATAATTCTATATAAAATATAGAATTCTGTATATAATATATATATATTCTCTATATAATTA
>mite|77|5594206|5594215|5594406|5594415|t4|5594207|m1|ave_score:0.699097
TGTTGTGTGCATATATATACGTGTGTGTACATATGTATATGTACATACGTAATACATAATTATACAGAGTATATATTCTTTATATAATTATATAAATAATTACATATATAATTATAATTATTATATAAATATGTACATATGTAATATATAATTATATAGAGTATATATTCTCTGTATGATTATATAAATAATTATATGAATAATATATTCTCTATATAATATATAATCTCTATATAATATAATTCTATATAAAATATAGAATTCTGTATATAATATATATATATTCTCTATATAATTAAAGATAAAGATAAAGAGGCCACGAATATGAAA
>mite|77|5736508|5736517|5736558|5736567|t2|5736509|m1|ave_score:0.677109
ACAATGTAGTCCTCATAAAAGTTTATATGTATAAACTATAGTTATATATTTATATATTTACTATATATGCTTTTATATAGTATATATAGTTAAATAGTTATTTTATATGTGTATATATAGTATATACAGTAATATATTTCTATAAATATGCTTACATATTTTTATATATTTATTATAAAT
>mite|77|5934549|5934558|5934651|5934660|t3|5934553|m1|ave_score:0.545298
AAATTCTACTGTTTCAAGGAAAATCCTACTACAAACTTCGAAAGAATTATTAGTTTCTTTTGTTGAACAAATGCATCATTTCTATTGTTTAACTTATTTTGTAAAAGTTATTTACTATCATAGCTTTCTTTAAAACTAAAACAATCTGTAATATTTTATAACTTGTACAACATTTTAAGAAGGTCATTTTTAATTCAAAACTGATTATTATTGTCACACCAAAATATGGGTT
>mite|77|6065702|6065711|6065742|6065751|t3|6065706|m1|ave_score:0.602639
TAGAACTTTATAAACAAACTAAAATGTGCCCTGGGAGTGAGCCAGGCAAGGGTTTAAGATGAGATGTTAAATAATACACATTGAAAAAGAGTCAAAAAACTTAAAATCTCGATCTCAATTCACATGTCTCATTGTATATTATATGAGGCCACCAACTATTCCTTGGTATT
>mite|78|3436988|3436997|3437056|3437065|t3|3436993|m1|ave_score:0.651281
GGTCCTGGTTGCTGTTTTTAAACAGTGCAGAATTTGCTTCACTATTTACTGTTTCCATTTGAAACTTTGAGCTACAAATGATAGTAGCTCATAATTATATATATAGTTTATAATTATAAAACATATTATCAAATTTTCTTTTTAAAATTTATTTATTATGTATATAGTGTTCTGCCTGCATGCATGTCTGTCTGCGGC
>mite|78|4611935|4611945|4611984|4611994|t3|4611941|m1|ave_score:0.712451
TCAAGGGAACTCCCCGGGAAGGAGAGAGGATGTTTTTGTCTTACACTATTTATACTGTTTTCCTTAAACATTCGTTTACTAATCTTAATTTAAAAAAAAACTATTCGGCATGTTTAGGGATTTTTTAAATGAAAAAAGAAATATGATTCAAATACACACACCCACAAAAAAAAAATACAT
>mite|78|5508692|5508701|5508764|5508773|t4|5508700|m1|ave_score:0.523546
TCCCTATAATACAATGTATTTTTTTTGTTTTGTATCCTATGGATTCTAATGGCATCTATTGTGCTTTTATTTGCATTTTTGGTTATAATAATTTTTGTGTGTTAACATGTTGGCTATTTATATTTTTCATCTATAAAAGCCCTATTTATATCTGTGGCTAATAATTCTACAGAGATTGTTTTTGTTATTTTCTTTCTGATTT
>mite|79|3758769|3758781|3758861|3758873|t7|3758773|m1|ave_score:0.509182
TCTTGTGACAGTGTGGTATTCAATAAAGGCAGATAAGTAAGCAAATGGAACAATATATATTATATGTATACACATACATATATATTTGTAATAAAAGTATATTTCTGTTATATATTATATATATACATATATCTGTAATAAATATGCTTCTAGTGTATATATATATATATATATAGAGAGAGAGAGAGAGAGAGAGAGAGAGAGAACATTTTAAACCAAATTAGA
>mite|79|5497656|5497665|5497698|5497707|t4|5497664|m1|ave_score:0.63976
TTTTCTTTCTGTGTCCTTTTGCTATTTCATTTATTTCAATCCCATTTCTCACTTGGATGAAGATTAGATCATTAATTTATAAATCATGATTTATAGATTAATGATCTAATATATGAGATAATATAAGCATTTGAAATTATCTAATTCCTTTTAAGCATTTCCCCACCCTCTG
>mite|80|1117158|1117168|1117213|1117223|t3|1117163|m1|ave_score:0.50924
CATGTAAGTGTTACACCTTGCCAAATGCCAGCCCATCAGTAAGCATTCATTTATAGATGTTGAAATAACTGAAGTTATTATAAAAAATTATGAAACAATTTGAATCATTGATATACAGTTAATTCATGTTATAATCTATGAAAAACATAGTTAGCTTATGTATCTATATTTCTTCCAATAAAACAA
>mite|80|1551953|1551963|1552049|1552059|t3|1551960|m1|ave_score:0.61906
TGAGAAAGTTCAAGAGGACTTTACTGGGAATTGGTGGTTTTCATTGTCTGAAATGTTACCCACCTTTTTTTAAAAAAAATTATCAAAACTAATATTAACAACAGGGTTTGTATAGATTTAGCTAATTGCAAACACGGACTCTTTAAATTAAAAAAAAAAAAAAGATGACCGTATTTCAGAATAGTGCCGGTTTACCTAGTTGTTAGATCTGCACGGTGTCTCGTTGC
>mite|80|2821316|2821325|2821377|2821386|t4|2821321|m1|ave_score:0.578379
AATGGGAGGAGGTGGAAATTTTTAATAAAAAAAAATGATTTGAACAACATACCTCCAAAATTCCATTGTAATTTTAGAGTTCAAAATAATAAAAAATATATATATTCAGAATAGAAAAAAATACAAAGGAAAAAAATGAGCCAAGGAATCGACCATAGCACTCTTTAAAAGAAAAAAACACAAATAACAAT
>mite|80|3352135|3352144|3352784|3352793|t3|3352136|m1|ave_score:0.507332
TCAATGAGTGACACTTCACTAACAGAATGACATACTGACAAGTCCGAGAGCTGCCAAACTTCACAGTTACCACGGGCAAGTGCATAAACAACAACAAAATCATTACACGTAAATAACTGTATTAATACTATAGTCCTTATAGAAAAAATTCACATGAATTGCTTCAAATTCTTAAATAATCTTAAGACACTTTTATAAAGCAATTTCAAATTTTATTATGTTAATATATATCCAATTATTTTATACCTTATTAAAACAATTAATCAAAACTGAAACGTATTTCCCTTCAAAAATATATTTAAATGTTCATATTGGATATAAATGCTGATTACAACATAGTGACCTATTATTAGACTGCTAATAACATTATACTTATATGTGGTTAATTTTAATTGCCCAGAATATATGATTCTCATTTGTTCTAACTAATTTGAAAACATTAGTCCTGTTACTAAATACTCCCAAAGAGTAAATATTAAAAATTATAAAATAATCATCATTAAAGTACATAAAAAAATCTTTATAAAATATCTAATATACATTGAACTTTAGATGCAAGTAATAATCTTTAGTTTTAAAATATGTTGTTTTAAATTATCTTTTAATCATGAAAGACTTCTTAGCAAAATTCAAATAGTATGATTTAACTTGTTTGGTGCTAGAATCTATATAGTCTACATTTAAGTATATTGATTCATTTTAATTGTAAGGAACTGTGAACTATTTTTCTTAGTTTGAAATTTTACTAATGCCCTATGAACCTACCAATAAACATTTTG
>mite|80|3642731|3642744|3642770|3642783|t2|3642735|m1|ave_score:0.770232
TACCCTTTCCTCCCTCCACTTCCATATTATCCTCATTATATTTTTTATTTAAGTCACATATATATATGTGACTTATATTTTATATAAGTCATTTTATATAAGTCACACATATATATAAGTATATATATATATATATATACTTTTACTTAAGTCATACATATATATATTTTCTG
>mite|80|3784567|3784578|3784650|3784661|t3|3784576|m1|ave_score:0.679519
CATCTCTAGACCTATTAAATTATTGAATAAATTATTTCTTTCTAATTTTCATTCAATTTTGTACATATTTGTATAATATATACTATTATATATTTGTATAATATATACTATTATAATTTGTATAGTATATGCTATTATATATCAGAAATATGTACTTTATAATTGGTTTTAATTAATTAATTCCATATATTATTTAATAATGCATTCATATACAA
>mite|80|4048384|4048393|4048549|4048558|t3|4048391|m1|ave_score:0.501492
GTAGAACTATGAAGAAGAGGGCCTGAGAAATCTATTACATGACCTACCTGCCAAGTATTTAGCCAAATAAAATTAAATGAATATTTCATACAGATATCTGCATTCTCATCTTCATTGAAACAAATTCCCAATAACTAAATTAGGTTTTCAATCAATGGATAAATGCATAAAATATTCATTAATGAAATAAAAATACTATTTAGTCATAACAACGATTAAATATTATTATTTGTCTTTTGCAATAAAATGAATTTAAATTAAGACACCTCTGTTAATGAACCAAGAAAATCAGGAA
>mite|80|4190132|4190141|4190186|4190195|t3|4190133|m1|ave_score:0.634051
ATATATCTATGCACATCTAGAAAATCAAACTAACATTACTACAAGCTTGACTATTATCAATGATTATGCATTAACAACCTATATTTTGATTATACATTACATTTTTAAATAAACTACATAATCACAATACTTCAATCAAGATCAGAAATATATATACATATAACAAAATTGACCTTAAAATCCA
>mite|80|4463874|4463884|4463942|4463952|t4|4463879|m1|ave_score:0.505724
GGTATTATATATTTTTCTCAAATAAATATACTAAATTTCAAGAGATAAATGAAATTGTATATATGTGTGTGTGTTTGTGTATGTATGTAATTTGTATATGTTTATATGTGTGTTTAAATACACATATACACACATATATGTATATATGTGTATATATATATATATATGTATAAATGAGAATGTTTAAACAAGACTTTCT
>mite|80|4463876|4463885|4463939|4463948|t4|4463877|m1|ave_score:0.501906
TATTATATATTTTTCTCAAATAAATATACTAAATTTCAAGAGATAAATGAAATTGTATATATGTGTGTGTGTTTGTGTATGTATGTAATTTGTATATGTTTATATGTGTGTTTAAATACACATATACACACATATATGTATATATGTGTATATATATATATATATGTATAAATGAGAATGTTTAAACAAGACT
>mite|80|4538113|4538122|4538158|4538167|t3|4538119|m1|ave_score:0.554331
CTAGTCCAGTTCCATTGTACCTAGGACTACAGAAGAATTCAAGAGGTCACAGAAGCCTGGAGTGTCTTTAATTCACACTGAGTGAATTAATTAAATTTAGTCTTATAAAGAAACTTGGAAATCAAGTTTACATCATAGTTACAATATAATATCCCTCCAAATTTTGATTTAAATT
>mite|80|4710725|4710734|4710896|4710905|t3|4710733|m1|ave_score:0.56478
TTCTGAAGTGTTTTCTTCCTATGTTATCCTATTGAGATAATTCTATAAGAGACTTCCATATCGTCAAGTAAAGCTGGCAACTGTTTGAGTAGATTTATACTTTCATAATTTATCAATAAATTCCAATCAAAATTTACACATTTGTCACAGCATAGTAATTTTAATTTAAGTATTACTCTAAATTATGCATTTTAAGTAAAATATTTAATTTAATAAAATATAGCATATTTATACTTGACAAATATACCTACAAACTTTCAAAGCAAGAGATTTTGGGGTTTTTTTCCATCTAATCTTGAAC
>mite|80|4882399|4882410|4882614|4882625|t3|4882404|m1|ave_score:0.534384
CGAAACGTAAGAACTCATGAGGCCCAATTTTTAACCTGGATATTATGTTTATTATTAGTGACATACACACACAGTAAAAGGAATATTGAAAAAGCACGGATGAATATGTCTATTAGATAAGTTTATAAATTATATTTAGTATATTTTGTATGTTTATAAATTATATATATACATATTGTGAATATGTATATTTATACATTTATATAATTTGCTGACCAGTGGCATGGTTATATTCATATATTTATATACAAATAGTAATTATATAAAATATATGTGTGTGTGCATGTGTGTAAAACACACATATATCTGTCTGTGCAGACATAAATAATTATAATATATGCATATAT
>mite|80|4947839|4947848|4948078|4948087|t4|4947846|m1|ave_score:0.536055
AAGCAGATATGTCTCATGGTTGAGAAAAGTCTAAGTTCCTAAAGCATTTTAAATGCAATATTTCATAGGTCTTTAAAGTGTTGAAGATTATCTATCTAACTTTAAGATATTTCTGTATATCTAGAAAACATAACTAACATTACAATTTTGACTATTATAAATGGCATATTAATAATATGTCATTTTAACTATATATTACATTTTAAGTGAGCTGTATAAACCACAATATCTTAAACAATAGTAGAAATATACATATAACAAAATTGACCTTAAATTTATATTAATAAATCAAAGTCCATACCTATGTAAAATATTTATTTCTATATGTTATCCTCTCCCTTTCTTTAGAAAGAGATTCACTGTGATCAT
>mite|80|5210070|5210079|5210112|5210121|t3|5210074|m1|ave_score:0.559283
AACCACCTACTAAGGACACAACTCTCTGGTTACCTTATTCTCACGGTAAGACTTACTTATACAGGGTATTATGTAATTAATGTTCTAATAGTTTTCTCTTTAAATAACCTGTTATGGTTATTACGACCAGCTAAACGGGATCTAGAATCACCTACAAGACAAACCTCTGGAT
>mite|80|5415063|5415072|5415157|5415166|t3|5415067|m1|ave_score:0.584104
TATTATAACTATATGGAATTTATAATTATAATCAAGGTTACTAAATATTTAATTACATATGGATGCTATACAATCTTCATATTTGTTAAAATTTATGTATACTATATGTATAATTTTTCATATTTTCTTTTCAGCAAATTGATTTTTAAGTATTTATAACATCCTATAGCTTAACTCTCTCCCCTAACCTATATGATACCTTGTAAGTTGAATCACTTTAAAAC
>mite|81|1386872|1386881|1387018|1387027|t3|1386880|m1|ave_score:0.509113
ATTCACAATAGGACAGATTCAGACATAAAAAAACCTCTAAATGGGTCATAATGTTAAATGACTGTACATAGGCTTGGAAGAGAGAAAAAAATATAAAAAATAAAGTTAATGCCTTAAAAAAAGGGTAAACAAAATACAAATAGTTATAGACTAAAGAATAAAAAAATAAGACACATAAAAATAAGAAATTCACAGAAAGTCTGGATTATGTACATTATGTTTTCTTTAAAATTTTTAACTATAAAAAAGCTAAGTACAGAGAGACATTTCATTATA
>mite|81|1866363|1866374|1866458|1866469|t4|1866372|m0|ave_score:0.538886
ATGAATATGATTATTATCATACCTGAAAATGCAAATATGATTCTACATGGATATCAGATATGCCTATAGAAAAAACACACAAATATATGCATACATCTACAAACAAATTTATTTATCTTTGTTATATTTGTATACATGTATTAATGAGTATGTCATTTCTATAGGCAGATATAGGATTCAACATATTTTAAAGATACGGTTTCTAAAGATGTGAAAGAATTTTAAAA
>mite|81|2304706|2304719|2304745|2304758|t3|2304707|m1|ave_score:0.527259
ATTCCCTTCATTGTGAATATTTCACAAATTATTTTTTTTCTTTCTAAAGCAATATCAAATATTTGTTGCTAAATTTTAAGCTGTTACATATTATTTTCCATTTAACAACAAATAATTCTAGGTGATTTTCATTTTACTATTCACATCTAATCGAGAACCCGGATATTAACCCA
>mite|81|2585052|2585062|2585103|2585113|t3|2585054|m1|ave_score:0.519138
TGACAGAATGCAAGAGATAGAGAGAATCTCAGTTGTTGAAGTTACAGTGTAATAAATGGACACATTTGTTAAAGAAAATAAAGACTAAAAAAACTCTTGATGTAAAACATCTAAGAAATGTGGGAAGCAATGAAAAGACCAAATATAAGAATAACAGAAATAGAGGAAGGAAACGAAGCCCA
>mite|81|2591917|2591926|2592011|2592020|t3|2591918|m1|ave_score:0.592655
CAGTTGTAGCTATAAGAGTAAATAAGACATTATGACATTTGTTACTTGCTGTGCTTGATTGTCTTACTCTCTAGATATTTTTCTTTCATCTTATACGTAGATACATTTAATATATCCTTTACTTGAAATTAATTTAATAATAAAACAATGTTTTAAAGTAAGACATTTATATATTTAAATATACATATATTTTTCCTTCCATTGGCAATCCATACATGTTCCTC
>mite|81|4024699|4024708|4024792|4024801|t3|4024706|m1|ave_score:0.512719
TCAGTATTTCCTTTTGTTTTAGGTATTTCCATACTTCTTTTGCTCTACCAATGTCTGTTTGTGTTGTTTTGGTGGTTTCTCTGCTATAAAGGTTAATTTTCCTCATCAATCTTATTTATTTTTATTTAACTTTATAGTTCTAAAATTTTATTTAAAACAAAACTTTCATTATATATTAATGTACTGAATTATTGACAGTGAAATTATAGTTTTCATAGCCCTC
>mite|81|4046235|4046246|4046313|4046324|t3|4046240|m1|ave_score:0.518297
ACAGTGGAAAATTAACTGATTCAGGTACACAAGCTTTATTTTGATCTCTGTTGATCTTTTTTTTGTTACCATTTTTTTATATAGCTGTTGACCATTTTAATACATATGTTTGAGAAAATTTAATCCCTGATATTTCTTATGGTAATAAAATTTGATAGTCATTAGGAAACATGATGCCATTAAATGGACCCTTGCTTTGTTCCTTTCATC
>mite|81|4118749|4118758|4118823|4118832|t3|4118756|m1|ave_score:0.528132
TGAGCTTACTCTCAGTAATAATAATAGTGAGTGATAGAGTGGATACTTGTGAGCTATTATTTATAGGCAATTTACATTGGTATAGATTTTGTATATTGATACAAACTTAAATTATATTGAATAAGTTCCTATTTTTGCCTACAATATTTGTATACCTAGGCAAGACATTTTGTCTTATTATATGCATGCATGCTTCTACCTCTT
>mite|81|4281801|4281810|4281923|4281932|t3|4281806|m1|ave_score:0.505825
CACATTTTGAGAAAAACTTCTTTACCATATATTTACATAATTACAATTTTTCTTCTAGTTTATAGCTTGAATTTTTAGGTTCCAAATAGTAAACTTAAAATTTTATGACATTTAATTTATCAGGACACTTTTATTTCTTTTCTAATTTTAGCTAAATAGTTTTTACCTACTCCATATGATGCTCAAGTTATAGTTTCTTGACTATTCTATAAATTTTTATTTTCAGATTTTACATGTACCTAAGGTACATCT
>mite|81|4839727|4839736|4839845|4839854|t3|4839728|m1|ave_score:0.550677
GTATGAGAGAAGAATCTATTTTCAACTCTAAAAAATGTACTACAATATCCTTCATACAGTTCACAAAAGACTTTAAAAATCAAAACTTAATTATCTCCAGGTATATAATATGTTTGCTTTGTTTTGAAATGTTATTAAAATATAAGATTTTTTGAAGATTGAAATTGTCAAATTCACATGTTTTGTGAAGTCACAGGCCCTTTCCCAATAAAATGGTCTTTTTTCCCAACTTATGGACTACATATAAA
>mite|81|5393969|5393978|5394242|5394251|t3|5393978|m0|ave_score:0.532653
ATGTATGCAGTTCTCAAACACAATAAACTTCTTTTAATTTCTAAAAATAAGGTGATGTTTGCAGAAAAATAGATGAACTTAGAAGTTATTATGTTAGCTGAAATAGATTCAAAAAGAAAAAATACTAAATGTTTCTTCGCATTTTCATATCTTAAATTTGAAACTTTATGTATGAGCTAAAAATTCACACATAGAAACACACAGCTAAATTTTTGAAACTACAATTACGTTGCTAAAATCTGGTGCAAATATAAGTGATTTTTTTTACTATACAAGTATCAAAATATGTAACTATCAAATAAAAATTTAAATTTATGTTTGTGAGATTTGTTCATTTTTCTGCTTTGTTACTATGGGATAGTATTCATTTCAAAATTTTGATAAAATTAATATTAGTAAAAGA
>mite|81|5696639|5696648|5696719|5696728|t3|5696640|m1|ave_score:0.668906
AGAAACAATTTACTAATAAAAATTGTCACATACCTCATGATAAATATTTTAACATTGAAATACTTTTGGAAAAATTTAAAACTAAATGTCTTTATATTTTTGTTGTAGAAAAATATAAATAGGGTCAATAACTGATATAATTCAAAAGTAAAATAATATTATGTGAATTTATATCAAATGAGCATAAATCTAGTGAGAAAGGAAAATGAG
>mite|81|5743616|5743626|5743674|5743684|t4|5743623|m1|ave_score:0.613933
CAAGTGCAGTCTACAAGGCTGTGTACGAGAAAGAATATCCAATAAACAGGCTGTACTAACCAGTGTAACAATTTGTTACACTGTAACAAATTTACAAATTTGTAACAAATTGTAACATTTGTTACAGTGTAACAATTTGTTCGATCTCTGTGAAGTAAATGCGCTTCTTCTGTCCGAGTCTCCAGGTGT
>mite|81|10016411|10016420|10016608|10016617|t5|10016419|m1|ave_score:0.630056
GTCATGTAAAATCACTGAGAGTTTCCTTAGTTTGAAACCTTTTCCATGTATAATTTATATAATAGATAGCATATATCATATGTATTATAATATATAAAGTAAAGTAGTAAATTATAATATAGTAATATTACATTGTATCATATATATTACAGTATATAAAATATAGTAGTAAATTATAATATAGTAATATTACATTATATTTTATATGAGTAGTCTTTTTCAAATAATTTGGATTTCAATTGACTCGTTAGAGATAAGCTATCTAATTATATTATCTTTTGCCTAGTTTATATACAGTTGCTTTCTATGAATGTAAACATGAAGATG
>mite|82|766096|766105|766169|766178|t4|766097|m1|ave_score:0.51999
ATGACATTTTTACCAAGCAGGAAGGATATAACAGTGAACAAGACTTCATTTTTGTCTTATTTCTCTAAGTCATAGTTTTAATATCTAAAAAATCAGTTTATAATACCTAGCTTAAAGGACTCTTGTATATAAAATTTAGAGAATTATGTTAACTTCTGTCTTAGGGTTTCTATTGCCGTGAAGAGACTCCACGACCACGGCAA
>mite|82|2123054|2123064|2123127|2123137|t3|2123060|m1|ave_score:0.517348
GTTTATAGTACTTAAAGTGGACAACTTAGTGTGGGCTTTTTTTAAAAAAATTATATTTCTCAAGTTTCACAGTCACTGCTAATATCTACTTTTTAATTTATTAATCCCTATTCATTCATTTCCTATTTTAAGATGTGAAATTTGTCTTTTTCTGGAAACTTCCTATCAATGAGTTAGATAACCATATTTTCCATAAGCTTTCTC
>mite|82|2258528|2258537|2258569|2258578|t3|2258536|m1|ave_score:0.50239
CTAGTAGTGCTGTTATAATGACGTCATACCAACCAATACTGAAAAATAAAACCAGATTGTTGACAAAAACAATCTATAAGTATTTGGCTAGTATGTGAAATGTTTTTGTAATGTCCAATAATATATCTAAACTTGGCTCTTTATTGGACAGTCTGAAAACTTCCTTGTCTC
>mite|82|2901648|2901657|2901779|2901788|t4|2901652|m1|ave_score:0.538291
TATATGAGCCTATGGGGGTCATTCTCACTCAAACTGCTACAGTTTCCTTTAAAAAAAAAATCTCCTAAATAATATCTAAAGATATTTCATTACGTGTAAAATACTTTAGTATTTATGTTTTTCCATGAAATTTTTGTCATGTTCATAATTATAATCCATAATATAGCATAGAAAAATAGAAAACCTAGGACATTTGGGAGAAAAATGTTCCATTTTAATAGTTGAAATATATATACATATCTTAATAGGTAAGTAGGTAGT
>mite|82|2994699|2994709|2994754|2994764|t3|2994700|m1|ave_score:0.52793
CTCATAAGTAACACATAACTACGTGACCACACATAGACAATTGCAACTTCTGGTTTTCTAAAATGTCACAACTTTTAAATAAATTCATAGTAACTGTACAAAGCATAAAGTTTCATTATGACATTTCTATATATTGATATAACATACTTCGATTATTTTCACCCCCACAATTACTATCACTTCTCC
>mite|82|3355794|3355804|3355900|3355910|t4|3355799|m1|ave_score:0.586063
ATTTAAAGGAAAAACAATAATATACATAACCAAGACTCTCTGTATATATTTAATCTTTACATGGCTTATTTGTTTTTACTCTATTGCTTTTTAATATTTATTTTATTATCTTTAGTGTTTTAATCTATGACTGTATGTACTCTGTCTCTTTAAAAACTATTTTTCAAAATAAACCATTTACTTCTTTTTATAACTCCCTACACCTTATTTTTTTTCTCCCAAGCTTACATAAATTTT
>mite|82|3395776|3395787|3395828|3395839|t3|3395777|m1|ave_score:0.630757
GTGCTACAGCATTGAAATTATTATTGTACTATTCATATGTTGTCAGACTGTATATATATATTACACATGTATATTTATATGTGTGTTATGTATATATAAACTTTGTAAATACATATATGTGTAAATATGAATACTTACACACAGTATATATATAAAACTTTAATCACAAGCCAGGAAAGGTTTA
>mite|82|3399891|3399900|3400301|3400310|t3|3399899|m1|ave_score:0.558659
TACATCAGAGATCTCAAATTATGCATCCAAACCCATCTTCATGAGGTCCTTAGCTATTACACCTGTATTTCCTTTGGTTCTTTTGGATTCTTAACATTGTCTATTTTTTCTTTCTTTTTTCAAAGAATCACTTTACCTTTTGAAATTATAATATAATCACATAAATCTCATTCCCTTTCCTTCCTCCAAACCCCCTCATTACCTCCCCTTACTTTCTTTTAAACTTATGCCTTCCTTAAAACATTAAATATATTTAATTTATATATTTAATATATATGAAATAATCTTTATATTGTATTTATTATCACATTTTATATTAATTTTTAATATATTTATGTATTGTTAATTTATATTAATATATTTATATTAAATATGAAATATATTTAATTTGAAATATAATAAAATTTGACATATATTAAAGTAAAATATATATTAAATTAGAGGCTTCATATATGTATTACTAAGTACACAAATACAGCTTACTGAATTTGTATAATGTTATGTATATGTATATGTTTCCAGACCTGACCATTTAATTTG
>mite|82|4406513|4406524|4406633|4406644|t3|4406519|m1|ave_score:0.557916
TATTGAGGGATTTATAATTTACAGTATTTCCAATTTTTATTTCTATACAAACATATTTCTTGCTTTACTATTTTATTTGGATGTAGGAGTTTAGTTGGGAAATTTACCTACAAAATTGTTTTATGACAGAAAATAACATTTATTTTTAACACTAATATTGAAAAATTTGACTAAATAGAGAATAGTAAGGCATCTTTTTCCACATAAAGATATTAATGAAATTAAAAAATTAGAGCAAAATTAAGAAAAAAT
>mite|82|5960109|5960118|5960223|5960232|t3|5960115|m1|ave_score:0.566163
ACACAAGTCTTTCCAGCATCCAAGTTGTGATTGATTATTTTGTTATTACAGTTATAAAAAACAAAGTAGAAAAAACTATGAAAAAAATGCTAAAAAGACAAAATAACTAAAGTGAATATAAATATACTTATATGGGTGAATGAATTTTAGTGTTATATAGTTGAGGGGTATTTGTCTACTCTGTAAAGATGTGTCTCTGCCTAAGGCTCCTTCAGATTGGTTTGAAAAAGAATTGAATGGCAAA
>mite|82|5988528|5988537|5988653|5988662|t6|5988536|m1|ave_score:0.507154
TCTGCTAAAATCCTCATAAAAGTAGACTCTATATCAACAGCAGAAGTGTAATCAATATAATCACACATTTAATCTTGTGAAAAGCTATTTATATATTTTTAAAATATCTAATTAAGTGTTTGTATGTTTATAAGTTGGCTTGGTATGTTAAGTGTATACAGGAAAAATTAACATAATATGATGACAAATGTGTTAATATAATAGATAAGTGTGTGCTAGCGACTATTCTAAATGGGGAAATATTTCTTTCTAGTC
>mite|82|6019664|6019674|6019727|6019737|t3|6019670|m1|ave_score:0.531085
AACAAAAATTTACCTTAAATTTGTATTAATAAACTAAGATCTATACCACGCAAATTTTTCATATCTATACCATATCCCCTTTAAATGTAAACAAACATTTATAGATAATATTTTGGGTATATGGGTATAGTTATTTCTCTCCAAACTGCTTCTTGCTGTTTACTGGGCAAAGTATTTTCTTCATAGGGTTTGTT
>mite|82|6028067|6028076|6028168|6028177|t3|6028075|m1|ave_score:0.598014
ATATATTAATATTTTAACTATTTCTTATCTGAAAGTTTGTAATAATTACAGACCTTATATGAAACACTAAAGTGAAGCACCCAATTATTATATTTCTCTTTCATTAAATATTAAGCGTTAATTAATAATATATTATATATTCATCATAAAATTTATTTTAGTTAGTGTTACTATTGCTGTGATAAAACATCATGACCAAAAGCAACTTCAGGAGGAAAGGGTTTATTTGGC
>mite|82|6146472|6146481|6146861|6146870|t3|6146475|m1|ave_score:0.507767
TTTTAAGTGGAGTTAGTTACTATGTGGGAGTGCCACTCTGTAGTCTTTGAAAAATATGAATAATGCCTATTTAACTGAAATATATCTCTATAATTCTAGAATATCTAACTAACATGACTACGAGCTTGACTATTATTCATGATTATCCAATAACAACCTATATCTTCTGATATCTTATTTTTTCTTCAAAGATTTTATATTAAATCCTAATCTGATTAAATAAAAGGTTAAATCCTAATGTATTTGTTAAATATATAATATATATTACATATAATATATATGTTATATATATATAACAAATAATATATTTGTTAAGCTGATAGATTTGTTAAATTTTTTTAATTTATTTTTTTAAATTTTTACATAGCGTTATTTTTCTTGGATAGATATGGTATATATTTTGTTAGAATGTTTCCAAAGTATTTTCTGTAACTTTGGCTTCATTTAAGATATGCATTAGAAAATAAATATAAAGTAAAATTTTATAATTTTGAATTTTATTATTTATGAAAATATATT
>mite|83|305547|305556|305600|305609|t3|305549|m1|ave_score:0.615156
GATGGTCTTCCTAAAACAATGTACCAAGCTGACTAGGAACTAGTACTTGAATTATTTTATTGTATTTCCATTTTCATTATTTATTTATTTTAGTTTTTGAGTGTTCATTAAATTGTAAATACATATAATTAATGGTTTGCATCCTCAGCATTCTTTCTTTCCATTCAGGAGTAATAAATGCAT
>mite|83|456734|456743|456810|456819|t3|456742|m1|ave_score:0.522938
TAATAAGCCAAATAAGCTATTCAAATTTAAGACACATGTGCAATAAAAGAAAAAAGGATATGCACCATTTTCTAGCAGTTTTTATTGAGAAATAATTAATATTTTATTATAAAGTTTTAGAAAACATTAACAGTTGAAATGGTGAAATAGCTCAGTCAGTCCATAATGTGCTTCTCTTGTAAGAGTGAGGTCCTGAATTTTATGCC
>mite|83|2468225|2468236|2468287|2468298|t4|2468231|m1|ave_score:0.588874
AACACAAACTTTTGTAGAAAAATCAGTAGAGTCACGCAAGATCAGTCACCTGTTTATTTTTTAGAAACTGAAATCTATAAAGTAAATAATATTTTCATAACATCTTGATTCATTAAGTATTTTTCAGTTTTTAATTTTCATTTACCCATTTTTTGTGACACTTGACAAAAGTCATTTTTCTTAGCCCTGTTCAA
>mite|83|3990785|3990794|3990839|3990848|t3|3990785|m0|ave_score:0.724973
GCACCTAGTGGAGTCTTTGGTGTGTGCTGTTTCTGCATGGGGTCGGCAGCTCTGCTCAGCGCTGTAACAAATTTAAAAAAAACTAAAGTCTGAATTAATTAGTTTTTTTTCAACTTGTTACAGCAGCGAATGGAGCTGCCGTGGTTCGGTGTAGACTGCAGCCCGGTGAAGGCGTGCCGAGGAG
>mite|83|4483480|4483490|4483619|4483629|t3|4483485|m1|ave_score:0.506884
TCTTAATGCTGAGCCATTACCCTAGCCCCTCACTCTTGTGTTTTCTGGTGTGAATTCCATACAGCCAAGTGAAAAACAATACTTGAAATAGTATGATTATTAGAAAAAGTAATATTTAATATTAATATTTAATATTAATAGGCTGGTATAATTAAAGTATCAGTTTTTAAAAAATATTTGAGCAAATGGATATATTCGGCACTTGTCTGTCATAACCTGATGTAATATTATTGACATTTGAAAAACAGAACAAAGAACAAATTCATGTAG
>mite|83|4489210|4489222|4489262|4489274|t3|4489213|m1|ave_score:0.51495
AGAGTGTTTTCGGATACTTGAATAAACAAGTCTAACTGAAAAAAAAATTCAGTGGAAGTTATATATCCTCAAAGCAAGTTTTAAATTTTTCTTATTGTTTGAGAATTTTATATTTGAGTATATATGTTGCTGTGATCCCATCATTCCACATTTCCTCCTTTCTAATTCCTCCCCATCCCTTTATC
>mite|83|4996434|4996443|4996501|4996510|t3|4996436|m1|ave_score:0.55556
TTAAGATAGAAAGTTGTGTATTGTCACAAAGAGATAAATATGTAAGCATATGGGAAGTTTTGTAAATGTGTTTCAAATATTTTTTCAGAGTTTTAAAAATGATGTGTAATTATTCGGTCAAGCTTTTCAAATTTACATTTCATTTACAGAAGTAAACTGTAGACACCCAAATTACAGCCTCCTCTTGTCCCAGAGCT
>mite|84|2388770|2388779|2388842|2388851|t3|2388771|m1|ave_score:0.530563
AATGCCCTCCTGTTTCTAGCCCACCAAAACACTCATCTGCTCTCCTAGAATTTCATACAAGAAAGACTGTCACTAAATAATCAACTAATTTAAAAAAACAAAATTAAAAAAATCCCCAAATTTCAACGAGAAAAAGTCTTTCCAACAATGCTAAGATTAGGATCCATATTAAAAAAGAAAAACATTAACCTCAATATTTATC
>mite|84|4800213|4800223|4800253|4800263|t3|4800215|m1|ave_score:0.507385
TTGAAAGTGAATGTTCATTTAAATTTTATTCATAAATTTATATGAGTATATACATACATACACAAGTATATGCAAATGTATATTAGTTACACACACACAAATAAACTTGTGATATCATTGACCATAGTTGTATGATATAGCATCAAGTTATTAAAATATAAGGAAATGTTA
>mite|84|5517359|5517369|5517480|5517490|t3|5517366|m1|ave_score:0.551167
TGCACAGAACTTAATAAAAACTGTAGGAGGAACCACTGATCATAACTTTAAAATATATTTCAGATATTCATAAAAATTCTACAATTTCAAAATTTATAAATTAATTCTACGTATTATCTATTATTATTATGAGATTTCAGAGTTAAATTCATTAAATACATGAACATTTCACAATAAGCACATGAATATTTGTTTTGACAAAATGACATATTGTATCCAAAAAGTTATTCTGCTAAGTGTCATTAGAGTCAG
>mite|85|1181545|1181556|1181599|1181610|t4|1181545|m0|ave_score:0.626221
GCATGTTTTTAAACTGGGTGTATTTTCTAATGTAACATGTGTTCTAATGTAACATGTGTTCATGTTACATTATTCTAATGTAACGTTTCTAATTATTCTAATGTAACATGTTTCTAATGTAACATGTGTTCATGTTTCTACATGATTCATCCTTCTATTCTGCTTATAGTACAGTAGACACTAAAA
>mite|85|1903488|1903498|1903588|1903598|t3|1903490|m1|ave_score:0.551506
GCTCCTGTTCTTTTTTTTCTCATTTCCTTTTGCAGCAGTTCCCATTAAACTTTATTTACAACACACACACACACACATACACACACAAAACACTATAAATGTTAAATAACAATGATAGTTTTTTTTAAAAAAATATTTATTTATTATGTATGCAATATTCTGTCTGTGTGTACACCTGAAGGCCAGATCTCATTACAGATGGTTGTGAGCCACTATGTGGTTGCTGGGAAT
>mite|85|1903492|1903502|1903588|1903598|t4|1903494|m1|ave_score:0.564252
CTGTTCTTTTTTTTCTCATTTCCTTTTGCAGCAGTTCCCATTAAACTTTATTTACAACACACACACACACACATACACACACAAAACACTATAAATGTTAAATAACAATGATAGTTTTTTTTAAAAAAATATTTATTTATTATGTATGCAATATTCTGTCTGTGTGTACACCTGAAGGCCAGATCTCATTACAGATGGTTGTGAGCCACTATGTGGTTGCTGGGAAT
>mite|85|1903494|1903504|1903588|1903598|t4|1903496|m1|ave_score:0.571007
GTTCTTTTTTTTCTCATTTCCTTTTGCAGCAGTTCCCATTAAACTTTATTTACAACACACACACACACACATACACACACAAAACACTATAAATGTTAAATAACAATGATAGTTTTTTTTAAAAAAATATTTATTTATTATGTATGCAATATTCTGTCTGTGTGTACACCTGAAGGCCAGATCTCATTACAGATGGTTGTGAGCCACTATGTGGTTGCTGGGAAT
>mite|85|1903498|1903508|1903588|1903598|t4|1903500|m1|ave_score:0.585362
TTTTTTTTCTCATTTCCTTTTGCAGCAGTTCCCATTAAACTTTATTTACAACACACACACACACACATACACACACAAAACACTATAAATGTTAAATAACAATGATAGTTTTTTTTAAAAAAATATTTATTTATTATGTATGCAATATTCTGTCTGTGTGTACACCTGAAGGCCAGATCTCATTACAGATGGTTGTGAGCCACTATGTGGTTGCTGGGAAT
>mite|85|2485785|2485797|2485831|2485843|t2|2485794|m0|ave_score:0.526782
GGATAAGCATATGGCCCATATTTGCTTATAACCTGCTTGATGATTATATATATATACATATATATATGTGTGTGTGTAATATATATATGTAATATATATATTACACACACACATATATATATGATCAAAGCCTCAAAGATAATTTTCTAAATCAGTGTCCAAGGAATGCACAAGCAAGA
>mite|85|2485788|2485797|2485829|2485838|t6|2485795|m1|ave_score:0.529287
TAAGCATATGGCCCATATTTGCTTATAACCTGCTTGATGATTATATATATATACATATATATATGTGTGTGTGTAATATATATATGTAATATATATATTACACACACACATATATATATGATCAAAGCCTCAAAGATAATTTTCTAAATCAGTGTCCAAGGAATGCACAAG
>mite|86|287361|287370|287530|287539|t3|287362|m1|ave_score:0.51115
TCTGTCTCTCTTTCTTACTCTCTCCATATTCATATATATGTGCATATATATGAAATTGAAAGATTATGCAGTATTTACTTATAAATGAACAGAATTATATCAGATTTCTTTCCCCATAATTTGTCTATGACTTTCATTTTTATTGACTTAGTAAACATTTGGTGTTTGAATTTTTTCTAATACTTTTTTCTTTAATTTTGTATTTAACAAACTTTGACTCATAACATTATTCATAATCTGAAGTTATTCACTACTTAGTGTGAAGTTTTGCTTATGTTATTTGTCTCATGTTTATTGAT
>mite|86|608811|608820|608851|608860|t4|608819|m1|ave_score:0.514013
ATGGATGGATGCATGAGTGTGTATATTTATACACACACATACATATATATATGTATGTGTATACACATACATTTATATATACATAAATATACATATATATGTATGTGTGTGTGTTTGTGTACTTCAATTTGTTTATTTATGAATCCTCCCAAGAACTTAATATTTGATCC
>mite|86|1095049|1095058|1095107|1095116|t4|1095054|m1|ave_score:0.538417
TGAAGTGACATGCAATAGTTTCATGTGAGTGGGTTAATAAATGAATTTTAAAAATCATGGGTAATTTGGAAAATATTTTATAAATAGCTGAAATATTTTCCGGTTTGAGTAGGTTTAATCCAAGTTACATGGTATAAATGTAGTACTCATGTACTTGGAAAAATAGAGGAAAATTATATCATTCTCAC
>mite|86|1108973|1108982|1109018|1109027|t3|1108975|m1|ave_score:0.532544
TAGGCTAAAATTTTGTGAGCACAAAACTACTTTCCATCAGGTAAAATTATAGTTATTATATAGCAATAGAAAAAAAAATTAAGTATTTTCAGCCAAAAATTTACATCAATTGCTAATAGTTCTTATATCAGTTAAAAATGGTAGTATATCTACTACCATTCCATTTTATGGTCTC
>mite|86|1885622|1885631|1885674|1885683|t3|1885623|m1|ave_score:0.53276
AATGTAATGAGAAGTATTTTAACACTTTTAGAGGGAAAGAGCAATTTATAAATATAAATGGAAAGAAACAAAAATATCATTTTGTTTATTGAATAAAAATCTCCTTATAGGATTTTTCTTTCATGCAATTTGCCTTGAAATTTCAGTTGAGCTATTTTAAACCGAGAATGAGAAGTTTTAAG
>mite|86|2267085|2267094|2267286|2267295|t3|2267090|m1|ave_score:0.533417
AATCACTACTGAATGGTTTTATGACAGCTTATTAAACATGAAATTTCATGTGTTATTTGTTATCCTGTATGAAATATTATCAAATAAGCATGAAAAAATTTGAGAATTTTAACATGTACTTTGAAAATTTCATGTTATGACTACATATATACATAAATATTCCCAAATATTTTCTTCAAAATAAGAGGCAAAATGGTGTGTTAAGTTAAACTAATACTGTTGTAATATAAAGATACAAGTTTTATTTGATAGAATTTAAAAATACATGATATGTGCAGAAATAGCTAACAGAAAGTTATTATATAAAGAGATGAAATAAATTCGTTGTAAA
>mite|86|3224843|3224853|3224902|3224912|t4|3224850|m1|ave_score:0.57816
ACCAAAGAGGATTGTTGTTTTCTGTCAATAGGTAGAGTACCTTGTTTGGTTCCTATATAGCTGAGTATTATAAATGTATAATGTAATATTTTACCATGAATTCTTTATGTGCTATGTAAATAATACTAAGATAGATTATATAATATTAATACATAAACAAAATCTATATGTGACTATCATATTTTATTAG
>mite|86|3824822|3824831|3824926|3824935|t3|3824824|m1|ave_score:0.627025
TTGAAAAATATTTTGCCACTAACTTCTGAAAAATTAAAATATTTTTACACGCATCTTATAATGTATACACATTGGTTGAAACAAAACTTTAATATATATATATATATATAATATTTTCCTTTTACATATATTTGCAAAATATATTTTTTATATTCATATATGTGGTATATACATATATAAACCACAAAATGAGGTAATATAGTACAGAATAAGGTTTTTAGGGGTCATGTATTT
>mite|86|3996642|3996651|3996720|3996729|t4|3996649|m1|ave_score:0.566394
TACCAATTAAATGCTTCCTTTTATAAGTTACATTAAACATGATGTCTCTTCATCAAAATAGAAACGTAACTAAGATATGTATTTAGTCTGTAGTTTTGTGAGCATAAACAATAATTTTTAGTCAAATGTGAATGGTTTGTTACGTATCAATAAGAAAACAAACAGACAGAAAATTTCTTCAGTTCCTTGGAATACATATAGGCCCTCA
>mite|86|4147226|4147237|4147271|4147282|t4|4147228|m1|ave_score:0.502174
ACTTGTAGTCATGTTAGTTAGATTTTCTAGTTGTACAGAGATGTATTTCAGATGGATAGGGATTCTTCAAATCTTTCAAAGACTACAAAAATTGGCATTTAAATTATTTTAAGAATCTAGGACTTTTCATGACATATGCTACTTGAAGCATTAATCTATTTCAAGAGTATGATAGGT
>mite|86|4276004|4276014|4276076|4276086|t4|4276010|m1|ave_score:0.57333
GAATAATAATGAAATAAAAGGTGCAGAATTTTTGTGAAATTTACTTCCTCTTACATTTTTTTTCACAAGTACTTTAAGTATATTAAATAAGAATACCCGTTAAGAGTAAAAATGTGTTTAACTTTTGGTTGATACTTGTTAAATTTTCCAATGCATTAATGTGAGAATTTCTATTTCAGGCTAATTTATTATATTTAAAAGAT
>mite|86|4326472|4326481|4326520|4326529|t4|4326476|m1|ave_score:0.714727
TGTCTCTCTTGTGTGTGTGTGTGTGTGTGTGTGTGTGTGTGTGTGTGATACTTTGGAAAAGTGACATATATTATTAGTAATACATAAAACTAATAATACATCAAAATGTATAAGTCACAAAATAATATAATAACCTGAGAACAGGACACATAAATATGTAGCCTAGAATACTGTATTA
>mite|87|1737737|1737749|1737779|1737791|t3|1737740|m1|ave_score:0.628817
ATTTCAAAACATGAACTTAAAAGAAAGAACACGACTGCTTTATTTATCATCTGGCAAAAGAAAATAAGAGGTAAAAATCAATAGCTTATTTTTAGTTAAAAATACCTCATATTTTAAGTGACCCCTAAATCATATACAGAACCATGTCTTGAAAGTCAGGCCTTATTTTATTAAA
>mite|87|2371887|2371896|2372145|2372154|t4|2371893|m1|ave_score:0.512331
TATAGGGAAAGTAAAGGTTCTGCTACCCACAATTCAAGATGAACAAAAGAAATCAGCTATTTTCACTTTCAAGACTTTAATAGATTAATAATAGCAATAGAATATTTGATTTACTAATTTTCATCATATTAAAATTTCTGGCATATCAGTATCATTCTTGAAATCTAATTATATAACTCATTCAAAATTTATTTCATTAAATAATTCATATTTATTTCATTATTTGTTTAAGCTCTACCATTTTATTTCTTTTCAATTTATAATTACAATTGTTTAAATTAATAGAATTGAACTGTAGTGTGTACAGTGCCCAAAGGAGAAAGTTAAACTATCCTTTTATAGGTGTTTTATGATGATATCTTTGAGGTCTCTAACACCAATTCTGCAT
>mite|87|2818487|2818496|2818551|2818560|t4|2818492|m1|ave_score:0.744336
TCTGAAACATTAATGGAAACAGGATTCATCAGAGTTTCGTTTTACTTATAGGTATTAAAATGTTGATCTAAATTGTAGAATTATTTCTTTTAATTTTATTTTTTAAAAGTACTAAATCTTTTAATAGATAAACAAAAAAGTCATTATGTCAAAATTCTATTTTAACAGTATTAGTTGATTTATCAGTAAGTTGA
>mite|87|2851086|2851095|2851136|2851145|t3|2851092|m1|ave_score:0.596197
AGAAGAAATTATAAAAATGGACCAGTTAAAATGGAAATTCTCTAAATTATTATTGCAAAGACAGTTACATAATGAATTACAAATATTAAAATTCCATCTTGAAATAAATAATGTAAATGTAAGAGTGCAAATGATAAGTCAAATGTCTTTATCAACTGCAATGCCCTAGGAATGTTTGCA
>mite|87|3607028|3607037|3607072|3607081|t3|3607035|m1|ave_score:0.534166
TGTATCTTCTGACCATCAGAGCAGAATGTTTATTTCTCTAGTTCTTTTATTTCTTTCTATAGAATTTTGGAGTTTTCTATTGAAAGATCTTTGTTAAATAAGTACCAAAATACTTATTTTTTGAATTGCTAATATAAACAACATTTTGTTTTTATTCAAATTTCTCTTGCTCTT
>mite|87|3642812|3642821|3642935|3642944|t3|3642817|m1|ave_score:0.647793
TCACATGAGAATTCTGGTTATATTCTCCCTTATCCATATAAGAACACATGTTCAAAATTCAGGAGAAAAAAATAGTTAAAACTAAAGATAGTACCAGAACTTATAATTTAATGTGTTTTTTGTCATTTTATGAACATCAAACACTTTTTTAAATTGTAAATAAAGTCAAATTTAGAATGTGATTTTTTTTCCTTTCCCTACTCAGATCAGACTTCTCTTGCTTTCACATAAAGGATGGACTTCACAACTTTAC
>mite|87|4382379|4382389|4382429|4382439|t4|4382384|m1|ave_score:0.565289
AAGTGTGGGATTAGACAAATTTTCAAAAAGTTTTTAATAATGATAATTGAATGATATATTACGAGTGAATTTTATTTTTATTATTTATAGTATATAAAATGATCTTGATTAATTCAGTCGTTATTTATTTGTTTAGTTAGTTAGTTAGTTAGTTTGGTTTTTTGAGATAATGTTTCTCTGT
>mite|87|4699590|4699599|4699639|4699648|t3|4699591|m1|ave_score:0.519487
TTTTTGGTTGTAAGGCTTTTAATGAAAGCTTCTATTTCTTTGTAGGTTATAGGTGTATTTAAATGGATGTGATCTCAACTTAATTTTAATATGTGTTACCTATAGAAAAAAATCCATTTTTTTACATTTTCCAATGTTGTGGAGTACAGATTTTTGTAGTATGTCCTAATGATTCTCTG
>mite|87|4925710|4925721|4925914|4925925|t3|4925716|m1|ave_score:0.655268
GGAGGCTTTAAACATGACATTAAAATTATGCCATACTGAGAGCTAAGTGAAAAAATTATACTGAAAAGTATAATATCTTATTATAATATACTTATAATATTATAATTTTATTATACTATTTTATTATAAGTATTAATATTATAATAAGTATAATACTTATAGTAAGAACAATTAAGGAGGGCAATGGTAATTCTATGTAAATGTAAAATACATTTAATTTTTTAATTAGAATTGATAATTCACTAAAAGTGAAAGCAAAATCAATATACTTTGCAGATAAACAGAGACTGGGAAAGTTTAGATACAGTGACTGTACTTAAGAAACACATACGGTAG
>mite|87|5350662|5350671|5350747|5350756|t3|5350668|m1|ave_score:0.500548
TTTAGGTAATCCTGATATATAAGAAGACATAAATTCATTGAACAGTGAGTAAAAGTTGGTAAACACGTAAGAAAATAACTTTTTAACATTAGAAAAAATGGAATTCTGAACGAAGTTAGTATGGTTTTAATTTATTGTAGAAACTTTACGTTTTTGGTTACATCTGAGTACTTATAAGCCATGTAATGGAGAGAGCAACTTTGACAGTGGCTTTT
>mite|87|5633598|5633607|5633686|5633695|t3|5633600|m1|ave_score:0.526913
TTTTTTAAAAAATGGAACTTCATAAGCCAGACTAGCTGTGGGGCCTTCCCCTTACATATATCAGTAACTTAACCTCTTTGGGTCTTAATTAATCAGTTACGTATACTAACTATGTATTTAAATGCTGTAATAATTTATCAAACTTTTAAAATTACTGAATATGCTAGCTCATGCAAAGTTCCTGGCTTCTACTCTTCATCCAAAAAAGAACTGCTATT
>mite|87|6007666|6007675|6007725|6007734|t5|6007670|m1|ave_score:0.510756
CTGAAACCTACCGTGATGCTCTGAACTCACAGGTGGCACCCTACCTCAGCCTCCAAGTTGCTAGGATTATAGGAAAACACTACCATGCCCCTCCTTAACATATATTTTTAAATAAATAAATAAGCCTAGAGTTGATGCTAGAGTTCTGAAGACAAGGCTGAGCCATGCAATCCTGCACTGCCTCTCACT
>mite|88|496504|496513|496561|496570|t3|496511|m1|ave_score:0.815228
GATGGGGAGTGGGTTGCAGAAAATATGGGGGGTGGGAGTGGGAAGAGGGGGGAGGGGGAACTGTAGTTGATATATAAGATAAATAAAAAATGTAAAATAAAAAATATCTAAAAATGTTCAACTAAAGGAAAATATAAAATAGTATATCTTTAGTGTATTTATTTAGTTCAGGAGATCTTATAATGGG
>mite|88|710847|710856|710907|710916|t3|710855|m1|ave_score:0.578846
TATTGGACAGAAACAAAAAAATATTTTTGTGTATATATATATATATATACACATATATATTCTGTATATGTTTTTCTGTATATAAATATTTATATCTATATATACACATATATATATATACATATACATATATGTGTGTGTAGGAGGTCTTTCTGTCTATATGTTGCTTTCAGTGGTTAATAAAGAAACA
>mite|88|1596175|1596184|1596240|1596249|t5|1596176|m1|ave_score:0.512164
TGAAAGAAACCAAAAGAATTAGTTTCTTTTTCATCCTTACTCTGCCCTAATCCAGATTTTTTGAGATTTCATTATTATTTACTATTAATATTTACTTGCAAATTAGAAATATAAATTATTGGTGAGGAATCTCAAATTTTATCTTAAGCTTAACTGAGTTTTGTTATGCTATCAAATAAACGAACAAAAATTTCA
>mite|88|3361376|3361385|3361511|3361520|t4|3361377|m1|ave_score:0.624714
GTCTGTTCTGGTTTTATTTTCTTGCTTTTCTGTTGTTTGTTCATTAATTAACTTTGAAAAAATTTTCTCCAAGATTAAAACAAAATTAAGATTTTTTTAAGATAAATATTTTTAAAATTTAAGTGCTAGTCTTATTTTTCTGCTTAAATTTCCCAAAAGATATTTTATATTGTTTAAGAATAATATAATTGATTGGTAGAAAATTAAAAACTCACACAGACAAAACAAAATGATTGAAATCTACATACACTTTTCAATGATGACC
>mite|88|3632324|3632333|3632371|3632380|t3|3632330|m1|ave_score:0.547248
GTTATTATTATCAAGTAGATATTACCTTATAAAATTTACTATAATCTTAAAAAATACCATAACCTTAAAGCACTACAGTTTTTTGTTTGTTTGGTTTTAGTCAACTACTTTAAAGTTCATTCTTTTTGCAATAATCAGTCTTTTTCAGAATCTTAAGTCTGCCAGCTCTGGGATTCT
>mite|88|4079392|4079401|4079544|4079553|t4|4079397|m1|ave_score:0.588589
GCCATAAATTTTTCCTTAGAAAATGTATTTTAATAAACATTTTCTTGCTCTAGCAAAAAACAGTGAAATAAAATTTATTTAAAGATTAGGAAAATCACTGGCTATTGTAAACCCAAAATACTTAAAAACTAAATAAAGCTAAGTTTTCTAACTGTAAAATAATGTCTACTATATGTTCTATTTAAAACAATATGTTTCATTTGGTTATCTTATATTTTACTGAAAATTCAGAAGAAAAAATATGATTCTTTGTTTAAAAGAGATACTACAAACTTCTACATT
>mite|88|5085884|5085894|5086411|5086421|t3|5085889|m1|ave_score:0.501239
TTAAACAAGAAGTCCAGATAAGAGCAGTTTCTTGCTCAAATGTCTAACTCCATATGGAGCCTCTTCAATGCCATTCTTTCTATTAAAGTAATTAATGCTTCCAGAAGCAGATGTGTCTCACTGTCAAACCTTATTTGTTTAATTATTTCTATAAAGCCTGTATCATAAACATGGCCACTGGTTTACATATGAAGACATATTTATTAGAACATAATTTTCACATTATTACTAAATATTTATGTAATATTATTATACACATTCTATATTACATAATTTTTACATTTATATATTAATGTTGCATATATTATTAAATAATAGTAGTTATTGCACAATTTTCTCAGTACAATTACCTTAAAATATGATTTTTATACTTTAAAAAATGCCTGTTTTCAAGATAGTTTAATTATCTTATTGGAATGTTTTAATATATTTATAAATGTTAATGTAATGAGGTAATTTATTAATGAGAAGTATAAATATTAGCTTATAACACAATTAAAGAAAACATTTATACAATTTCTATTTTATATGTGTAATTATTTCCTTTTTAAATAATCATATACTTATGAGACCATCATTTAACTAAAGCATTGTAGAGAGCTTTGGAAGAGGGTACAAAGCCAACTCTTAATATCTGTGAAGGTACTAAGCCCTGTAA
>mite|88|5137797|5137807|5138065|5138075|t4|5137798|m1|ave_score:0.967561
GAGCCAGAGGGATGATTATTACAAGACAGCATCCTTGCAAAATAATAGGGATATTTTTATTATCCCTATTAGGGATATTATAATTTATTTATATTTATTATAATATCTATATTATAATAAATATAATATAATATAATATAATTATAATATATATAATTATATATAAACATATATAATTATATATATTTTATAATTATAAATATATAATACTTATTTATAAATAATTATAAATATACAATAATTTATAATTATATATAATTATATATAATATAATATAAATATAATATAAATATAATATAATATTATTATGATATTTATTATAATATTATATTAGGGATATTATCCCTAATATATTATTATTATTATATAATAATAATAATAACTCCCACAAAATCTCAA
>mite|88|5342082|5342091|5342180|5342189|t3|5342090|m1|ave_score:0.515471
CATTTTTTATGAAATGTTAAAAACGATCACTATATTTGTTTTCTAATAATATTATATGTACTTTAAGTCTCCTTAATTGCATAAAATTTGAGACTCAAAAATTATATTCCAAATTTTTGCATAAAATCTGAGACTCAATAATTATATTCCAAATTTTTAGACTTAAGGGTAAAAATATATATTAATTACTAAACATCTATTCACCTCTTAGTAGCTTTTATATCTAGA
>mite|88|5358794|5358803|5358837|5358846|t3|5358802|m1|ave_score:0.51183
AAAGTGTTTCTACTATTCTGAAAACGTTCCCACAGGCCCAGTATATAGTCACTATAGTACACTGTACTATATATAATACAGTATATATAGAGTATATATATATATAGTACACTTACTATAATACACTGTACTATATATACTGTACTATAGTCACGACAAACGGTGTAAGAGTA
>mite|88|5639601|5639610|5639853|5639862|t3|5639609|m1|ave_score:0.563788
ATTCAGAATCTGAAAGTATATATTATGCTTCATTTTATAAAATATTTCATGGTAAATGTTCCAAATAAGTATTTTAATCAATTTATACTTTGTTTTTTATCTGCATCTGTAAAAATACATACAGAATATTTGAAAAATTTTAAGATATTTTACTTAAAAAGAAAACTATATAAGTCATATTTTCAACCAAATTGAATATTTTAAAAAAATTATACTTTTATAAGACTAAATTATGTACTTAAGTGTTGCCATAGTTAGGTGTTTGCTCAGTTGTTCATTTTTATTGAGAAGTATAGGACACTCACATACTTTACTTATTTAGGTTTGTTGAGACAGGGTTTGTCTGTGTAAACCTGGTTGTATCGAACTCTCTGTATGCCAG
>mite|88|5680177|5680186|5680415|5680424|t3|5680181|m1|ave_score:0.55287
TTCCAGGTGACTCTAGGTTTATGTGCAGTTGGCCCCTGAAGCTAACTATGACAATCATTTAAGCAAAACTAAACCTGCAGAATTCTAAAGCTCTATTACATTAAAAAAATTCTATCCCAAAATTTTAAATCATGTTTTGAGGTAGATATTAAGGCTAAAAAGAGTAAAAACATATCACAGAAATATTATTACTTATTTATTATATATTTATTTATTTACATATTAATATGAGTATTTTATCAAAAAACTTTTTGTTTAACTTAGAATCTAAAAGTGTTAATCTCTTTCTATGTGTCTAAGTTGTGCTTTTTATAAACTATAAACTATTCTGTAATCTTAATTCAGAGCAATCATTTCTATGTTCCCTA
>mite|88|5680205|5680214|5680487|5680496|t4|5680210|m1|ave_score:0.558422
TTGGCCCCTGAAGCTAACTATGACAATCATTTAAGCAAAACTAAACCTGCAGAATTCTAAAGCTCTATTACATTAAAAAAATTCTATCCCAAAATTTTAAATCATGTTTTGAGGTAGATATTAAGGCTAAAAAGAGTAAAAACATATCACAGAAATATTATTACTTATTTATTATATATTTATTTATTTACATATTAATATGAGTATTTTATCAAAAAACTTTTTGTTTAACTTAGAATCTAAAAGTGTTAATCTCTTTCTATGTGTCTAAGTTGTGCTTTTTATAAACTATAAACTATTCTGTAATCTTAATTCAGAGCAATCATTTCTATGTTCCCTAATTAATAAAGCTCTAATAGTAACATGTTAACAAACAGAAAACCATAAGGCTTTCCCTATAGGGATTGGTTCA
>mite|88|5713524|5713533|5713659|5713668|t3|5713527|m1|ave_score:0.593044
GGAACTTAATCTTCTCTTGGCCTCCAAGGACCCTGCATAGATGGAGTCCACACACATATATATACACACACAAAGACTTGTGCACATAAAAAAGTACAAAAATTTTGTAAAAACTTAAAAATGATGATAAACCTTATTTATATAACTATAGTGTGAAGTTTCATGAATATTTTATTTAATTTTTCACTTTATTATTGTATGTATAATAACTTTATAATTAAAGTTTTACTTTTAGCAACTAAATAATATATAAATCTAATTATTA
>mite|89|693408|693417|693534|693543|t4|693414|m1|ave_score:0.669208
ATTGTTAAGTATAAATATATATTTTAATTGTCATGAGTTGCTAACTTCCTATTAGATGTTGGAGAAATCTGATGTTTTCCATAATAGTTACAATAAAACTAAAATTAAAAAGGAACATAATAGAGGAAATATTTTATAATAAAATTAATATGAGACTTTTAATAGCTAATTTTTTACTTTTTAAAAAGATTTGTCCTGTTTTCTTGTGTATGTCTGAGTATCCATGTGTGCATGCACTTGTGTGTGGGTGCCCTTG
>mite|89|717094|717103|717247|717256|t4|717097|m1|ave_score:0.528657
ACTGCTAAGTATAAATATATATTTTAGTTGCCATGAGTTACTAGCTTCCAATGAGATGTTGGACAATTCTGAAATTTTTTATAATAGTTAAAATGAAACTAAAATAAGACCATACACAATAAAGGAAACATTTCATAATAAAAATAAGAGAAACTAAGCTTGATCATAAAATTCAAATGAGAATTTTGATAGCTAGTTTTTTACTTCTTAAAAAGATTTGTCCTGTTTTCATGTGCATGTCCGAGTATATATGTGTGTATGCACGTGTGTGTGGGTGCCCTTG
>mite|89|990478|990490|990567|990579|t3|990481|m1|ave_score:0.516476
AGAGGTCAAACCTCTTCTAGAAAAATCTCAGCACAATGTTGTGAATGTTACATGTTTTATTACACACACATATTATAACATTGCATATATTATATATTACATACATGTGTAATATATACATATGTCACATATATACATAATATACATATATATGTATGTGTATATGTGGCCTGAAGGCCACAATCTTGCCTTTTAAAGGTAAGAAGAGTCTTTTCACCTAAT
>mite|89|1464438|1464449|1464571|1464582|t6|1464439|m1|ave_score:0.59164
AACTTTATTGCAGATTGTAAATAGGTAATGGAGAGCAACCAGAGAATTCTATAACACTCAGTATGGAAGATGCAATTTTTTTAATATTAAAAATATTGACATAGATTTATAATTATTTCATAATACTAAAGATACTTATATAAAAATGCTTCTATAGAATAGCCTAATGAGACTATCAACATATACATATTTACATATTCCATACCACTCACATATATTCATATTTTATCTACATATATAAACATACACATATATATTCATTATA
>mite|89|1613931|1613941|1614024|1614034|t2|1613932|m1|ave_score:0.512634
TTTTTTAAATTAGCAGGAAGACCTAATATATATATATATATATATATATATATATATATATATGTGTGTGTGTGTGTGTGTTATATTATATATTTATAGAATATACATTTATATATAATTATATGTGTGTATTGAATTTTTCCATATATACATACTCACACATATATGTATATGTATGTATATATGGGAAAATATCTATAGGTGACAAGTGGCCTAGATGATAA
>mite|89|2240090|2240099|2240218|2240227|t3|2240096|m1|ave_score:0.64966
AATAAAAATAAGCCTTATAAGTCTAAAAAATGGTTTCTCAGTAGCCAATAATTAATATACCATCCTTTAACATTAATTTGATTTACTCAAATTTTAATATATGCATAATAAAATATCTTTCTGAAAAAGAACAAAATAACTTATATTTAAAATCATTTTGAAAAACATGAATTTGTCTAATTTGAAAATTAAAGTATGTACTTCAGTAAAAAAAAACTCTGCTTGGGAAGAATTAATAAAGAATTTGGTAGAGTGAAA
>mite|89|2543907|2543916|2544072|2544081|t3|2543912|m1|ave_score:0.553379
TTGTTGTTTTTAATTTTTTTAAAAAAAATAAACAAAGGAGTTAAATTCAAAGAATGTTTTAAAGGAGAAAAGGGGATATGATTTAGGAATAATAGAAAAAAATAGTATATTATTGAATCTACTTAACCCAAAACACAACTATTAATCTCAGAATATTTTATATTGGTATAGATTTTCCTTTATTAATACAAATTTAAAGTTATTTTTTGCTATACTATATGTATATTTCTACTTTTTTAGGTATTGTGCTCATATAACTCATTTAAAAATATAATGTAAAATTTAAAAAATACAG
>mite|89|2615630|2615639|2615672|2615681|t3|2615636|m1|ave_score:0.711487
TGGAATATGCCATAAATATTAAGTAAAGCTTTCATGGACAACACAAAAAGGTGCAGTTTCCCACTAAATTTTATATTGCTTATATGTTAAAATTATGTTTTGAATTTACTGGTTCACATAAACATATCATGAAATTCATCAAATTGATCTCCTTCCCTCCTTCTGCTTTGCT
>mite|89|3583244|3583253|3583476|3583485|t3|3583250|m1|ave_score:0.609779
TCTATGTATTTCTGCAGGTCCTTAATCTGATCCTCTTTTTGTTTAAGAAGTTCTACTTTTGAACTTAGTTCATTCTAAAAAAAAATAAAAAAACCAATAAAATTGAATTTAATAAATGATTTGTTAAAAATTTAAATTGGTCAAAATTCACTAATATTTAAAATATAATTTCTCTATTTTCTATAATTATGTTTAATTATAGGACACATGTTTTAAGTTGTAGTTACTTATCAAAGGAAATACTAAGATAAATGTTTACCTCAAGATCTTGATTATATACTTCTGCATGCTTAACTAAATTCTTTAAGTTGGAAATTTCATGAACTAGTTGCATCTGTAAGAGTATATGAATAGGAAACAGC
>mite|89|5026555|5026564|5026707|5026716|t4|5026559|m1|ave_score:0.543009
AACCAGAAATTATTGTAAGGGGAGTCCTAGAACAGCCTGACACACAGTATAAACTCAATGGCTATCAACTAAGTAAGCAGTTATGATTTATTAACAAAATTCCTTAAATTTTGACAAAATTATATTTCTTACATTGAGTTATTTTGGTAAAGTATGATGGATGTTTAACTCAATAGGAAAAATAAGATAAACAGATTTAAAGTAATATAGGAAGTTAATAGCAATGAGTCTAGATTGAGCTGGGCATGTACCTTGGTCTTAACTACTCAGGGAGCAGAGGCG
>mite|89|5651782|5651791|5651992|5652001|t3|5651789|m1|ave_score:0.510758
ATCTTCAGTTAAGATTCTCTTTTCTCAGATGTCTTTAGCTTGTGTCAGTTGATAAAAACCTAACCAACACAAATGACCCCTTATCAACTTGATATGCAAAAACATCACTATTAAATTATAATAAAATAATAATTTCCTTTCTTGTTTATCCCCAAAAATCTGATGTTAATAATGTAATATAAAACAGTATAATTTTAAAAGTTTAAACGTTTTAAAACTTTAAAACATTCAAATACTTTTATGTACATATTTTCCAGGGATGTGCACTTAGTGTTGGATAACCAATTGGTGTTCTCTTCCCTTGGGAAGGCTATTTCTCCTGATTCCAGAATATCTTACT
>mite|89|5778520|5778529|5778702|5778711|t3|5778521|m1|ave_score:0.588211
AGTTTTAATATGCCGAAAAAATTTTAAGGCAATTCAAAGAAATCATGAGGCATTATTTTAAATGGATGGTGAACATTTTAATTTACTGATTAAAAATTAAAGTTTACTTAGGGAGTTTTGTAATATTTTGTAGTAATTTATAACTTAAAATATATATTATTTAATAGTTCAAATATCCTTATGCAAAATGGTTCTAAAAGAATACTTCTTAAAGTACATGCACTTTTTAGATTTTTTCAAAAATCATCCATTTTATTTAGATAACATATAAACTAAGATTTTACGAAGACTTTCCTAAGTTTTCATAAAAGG
>mite|90|649256|649265|649304|649313|t3|649263|m1|ave_score:0.558685
AGTTATGAAAACTGATAGAGCATTATCCAGTGTATAAATATTTTGAATATATTTTTATCCAGCTAGGAAAATTAAAATAAATGTTCAAAAACCCCAAAATTAAAAATCTTTCCTATCTTCCCATGTACACTTTTCTTCTAAGAATTCAAAGTTTACCTTTAAAATAAAAAAAGCAAAT
>mite|90|2136183|2136192|2136280|2136289|t3|2136191|m1|ave_score:0.553213
CCCAGACTGCTCTTGAATCTCCCATGATCACCGGAGTTCCAGGAAGACATCCACTTTAAGAGAACTCAAATATATAAACTTTGACAGATATTTCCCAATGACTAAAGATCTTTGAATTAATATAAAAAAGGGCAAATTAATCTTTTAGATACATTTTTTTGAGTTTTAAGGAGCAGGATATGCTTGCAAAGTTGGATTTAAATTTGTTAAAGCTTCCAATAAATAAT
>mite|91|371328|371337|371411|371420|t6|371336|m1|ave_score:0.500235
TCCCCCTCCATTTAATCCTCCTTTTCTACTTTCCTCTTTATTGCTTTATACACTTTATACACTGTATACACTTTATACACTGTATACACTGTATACACTTTATACACTGTGTACACTTTATACACTGTATACACTTTATACACTGTATACACTTTATACACTGTATACACTTTATACACTGTATACACTGTATACACTTTATACACTTCCTAG
>mite|91|371328|371337|371429|371438|t6|371336|m1|ave_score:0.508525
TCCCCCTCCATTTAATCCTCCTTTTCTACTTTCCTCTTTATTGCTTTATACACTTTATACACTGTATACACTTTATACACTGTATACACTGTATACACTTTATACACTGTGTACACTTTATACACTGTATACACTTTATACACTGTATACACTTTATACACTGTATACACTTTATACACTGTATACACTGTATACACTTTATACACTTCCTAGGAGAAGTCCCTCCTCCTC
>mite|91|371328|371337|371456|371465|t6|371336|m1|ave_score:0.50828
TCCCCCTCCATTTAATCCTCCTTTTCTACTTTCCTCTTTATTGCTTTATACACTTTATACACTGTATACACTTTATACACTGTATACACTGTATACACTTTATACACTGTGTACACTTTATACACTGTATACACTTTATACACTGTATACACTTTATACACTGTATACACTTTATACACTGTATACACTGTATACACTTTATACACTTCCTAGGAGAAGTCCCTCCTCCTCCCTGGTCCCTCGCTGTCTAATGTCTTT
>mite|91|371330|371339|371409|371418|t10|371331|m1|ave_score:0.507333
CCCCTCCATTTAATCCTCCTTTTCTACTTTCCTCTTTATTGCTTTATACACTTTATACACTGTATACACTTTATACACTGTATACACTGTATACACTTTATACACTGTGTACACTTTATACACTGTATACACTTTATACACTGTATACACTTTATACACTGTATACACTTTATACACTGTATACACTGTATACACTTTATACACTTCCT
>mite|91|371330|371339|371427|371436|t10|371331|m1|ave_score:0.514695
CCCCTCCATTTAATCCTCCTTTTCTACTTTCCTCTTTATTGCTTTATACACTTTATACACTGTATACACTTTATACACTGTATACACTGTATACACTTTATACACTGTGTACACTTTATACACTGTATACACTTTATACACTGTATACACTTTATACACTGTATACACTTTATACACTGTATACACTGTATACACTTTATACACTTCCTAGGAGAAGTCCCTCCTCC
>mite|91|371330|371339|371454|371463|t10|371331|m1|ave_score:0.513152
CCCCTCCATTTAATCCTCCTTTTCTACTTTCCTCTTTATTGCTTTATACACTTTATACACTGTATACACTTTATACACTGTATACACTGTATACACTTTATACACTGTGTACACTTTATACACTGTATACACTTTATACACTGTATACACTTTATACACTGTATACACTTTATACACTGTATACACTGTATACACTTTATACACTTCCTAGGAGAAGTCCCTCCTCCTCCCTGGTCCCTCGCTGTCTAATGTCT
>mite|91|371346|371355|371429|371438|t6|371354|m1|ave_score:0.500235
TCCTTTTCTACTTTCCTCTTTATTGCTTTATACACTTTATACACTGTATACACTTTATACACTGTATACACTGTATACACTTTATACACTGTGTACACTTTATACACTGTATACACTTTATACACTGTATACACTTTATACACTGTATACACTTTATACACTGTATACACTGTATACACTTTATACACTTCCTAGGAGAAGTCCCTCCTCCTC
>mite|91|371346|371355|371456|371465|t6|371354|m1|ave_score:0.501898
TCCTTTTCTACTTTCCTCTTTATTGCTTTATACACTTTATACACTGTATACACTTTATACACTGTATACACTGTATACACTTTATACACTGTGTACACTTTATACACTGTATACACTTTATACACTGTATACACTTTATACACTGTATACACTTTATACACTGTATACACTGTATACACTTTATACACTTCCTAGGAGAAGTCCCTCCTCCTCCCTGGTCCCTCGCTGTCTAATGTCTTT
>mite|91|371348|371362|371422|371436|t10|371349|m1|ave_score:0.507333
CTTTTCTACTTTCCTCTTTATTGCTTTATACACTTTATACACTGTATACACTTTATACACTGTATACACTGTATACACTTTATACACTGTGTACACTTTATACACTGTATACACTTTATACACTGTATACACTTTATACACTGTATACACTTTATACACTGTATACACTGTATACACTTTATACACTTCCTAGGAGAAGTCCCTCCTCC
>mite|91|371348|371364|371447|371463|t10|371349|m1|ave_score:0.50733
CTTTTCTACTTTCCTCTTTATTGCTTTATACACTTTATACACTGTATACACTTTATACACTGTATACACTGTATACACTTTATACACTGTGTACACTTTATACACTGTATACACTTTATACACTGTATACACTTTATACACTGTATACACTTTATACACTGTATACACTGTATACACTTTATACACTTCCTAGGAGAAGTCCCTCCTCCTCCCTGGTCCCTCGCTGTCTAATGTCT
>mite|91|371357|371366|371445|371454|t10|371358|m1|ave_score:0.523486
TTTCCTCTTTATTGCTTTATACACTTTATACACTGTATACACTTTATACACTGTATACACTGTATACACTTTATACACTGTGTACACTTTATACACTGTATACACTTTATACACTGTATACACTTTATACACTGTATACACTTTATACACTGTATACACTGTATACACTTTATACACTTCCTAGGAGAAGTCCCTCCTCCTCCCTGGTCCCTCGCTGT
>mite|91|371386|371400|371447|371461|t5|371389|m1|ave_score:0.510255
ACACTGTATACACTTTATACACTGTATACACTGTATACACTTTATACACTGTGTACACTTTATACACTGTATACACTTTATACACTGTATACACTTTATACACTGTATACACTTTATACACTGTATACACTGTATACACTTTATACACTTCCTAGGAGAAGTCCCTCCTCCTCCCTGGTCCCTCGCTGTCTAATGT
>mite|91|371391|371400|371456|371465|t6|371399|m1|ave_score:0.528182
GTATACACTTTATACACTGTATACACTGTATACACTTTATACACTGTGTACACTTTATACACTGTATACACTTTATACACTGTATACACTTTATACACTGTATACACTTTATACACTGTATACACTGTATACACTTTATACACTTCCTAGGAGAAGTCCCTCCTCCTCCCTGGTCCCTCGCTGTCTAATGTCTTT
>mite|91|371393|371402|371454|371463|t10|371394|m1|ave_score:0.53891
ATACACTTTATACACTGTATACACTGTATACACTTTATACACTGTGTACACTTTATACACTGTATACACTTTATACACTGTATACACTTTATACACTGTATACACTTTATACACTGTATACACTGTATACACTTTATACACTTCCTAGGAGAAGTCCCTCCTCCTCCCTGGTCCCTCGCTGTCTAATGTCT
>mite|91|371409|371418|371456|371465|t6|371417|m1|ave_score:0.520957
GTATACACTGTATACACTTTATACACTGTGTACACTTTATACACTGTATACACTTTATACACTGTATACACTTTATACACTGTATACACTTTATACACTGTATACACTGTATACACTTTATACACTTCCTAGGAGAAGTCCCTCCTCCTCCCTGGTCCCTCGCTGTCTAATGTCTTT
>mite|91|371411|371420|371454|371463|t10|371412|m1|ave_score:0.535106
ATACACTGTATACACTTTATACACTGTGTACACTTTATACACTGTATACACTTTATACACTGTATACACTTTATACACTGTATACACTTTATACACTGTATACACTGTATACACTTTATACACTTCCTAGGAGAAGTCCCTCCTCCTCCCTGGTCCCTCGCTGTCTAATGTCT
>mite|91|3756276|3756285|3756342|3756351|t3|3756284|m1|ave_score:0.566363
TGACTCATAGAACTCAGAACTGAATATGCCATTTCATAAATGGCTTATGCAGTATTGTGCGTTAGCAAAAATTTATAAATAGTTCTTTTATAAACATTTGAACAGTTTCCTATTTACACTTTGACATTTTGCTATCTGCTGTTGTATGTTTATGTAAATAAATATAAAAATAATATTTATATGTACTATATAAATA
>mite|91|4156849|4156859|4156911|4156921|t3|4156856|m1|ave_score:0.738425
AAATTACCAAAGTCTCAGATTTACCCCTAAGACAACTTTTCAAATGCAGCTATGAGTATAAGCACATATATAAATATATAGAACATATATAAATATATGTTACATATTATAATATATTATAAATATATGTTCTATAACATATGAATTTGTAACATATATTTATATATGTTTCATATATATAACTATGTAACAT
>mite|93|56014|56023|56089|56098|t4|56015|m1|ave_score:0.537256
TGTAGGATCCGTATGTCACCATTTCTGTCTATTGCCATTAGCATAATGAAAAAGAAATTTAACATATAGGTATATATGTATTTAATAAACATTTATTTTCATATCCTATGTCTCATAGTCTTGATTCTTAAAATTCATATATGTTATTTGTATGTTGAGACTCTGCTAGGATGAGTTCCAGGAGATCAGACACCCTCTTTTGGAA
>mite|93|1139286|1139296|1139342|1139352|t3|1139293|m1|ave_score:0.67875
CAATACACATACAAACACCATATGTAAGTATAGCACATGAGTGTACACTTTTGAAAAGCACACCAAAATTTACAATTTTGATCAAAAACTAATGTTTTGAATGAATCTAACAGTAAAAATTTTGTTGGCAATTACTTCTCATTTTAATGATTATAAAATAGCTTTTAGTAAATTTGTTTGCCCATGT
>mite|93|1732011|1732020|1732130|1732139|t3|1732014|m1|ave_score:0.500988
AAATAGAAACTAAAATATATTTTAAGAAAATGTTTGTCTCTACAAATCTCAATTTTCTTTGTAAGGACCAATGCTTAATCTGATAAAATTTTAAATTCTGTTTTGTCAAAATCTGTCATTTCTGCTTAAAAATATAAGTAATTCTAAGTCATTTTTAATAAATATAATAGAAACATAAATGGCCCTTACTTTTGAAGAACTGCTGTGTTATTGATTTTTTGTAGATGTGTCCACTGAAAAAAAAGCACA
>mite|93|1790517|1790527|1790646|1790656|t3|1790523|m1|ave_score:0.554542
ACTCCATCATAGTGAACTGTATCCTCTGGAGCTGTAAGCCATAGTAAGCCCTGGCTTCTTCAAGTTGCTTATATCAGGTATTTTTCTCAAGAGAAAAAAATGGAATATTTTTTTAAAAAAACTTTATATTTTATTTGTGTTTACAAACTTATTGTATCTTAAATGATTGTTGAATGAAAAGTTCTTTATTAAGCAATTTGCTTCCTTCTTCCTTGGCCAAAGAAGAACTAAAATGAAACCAGATTTCGTATAGGCTTCTT
>mite|93|1822636|1822650|1822718|1822732|t3|1822645|m1|ave_score:0.715349
ACGCATACACACATATAATTTCATCTTTCTGAAAATGTTTCTTGTTTTTAAGAAAATATATATTTACACATTGCATATTATTTACAATATTTAATAAAGATATTAATAAAACATGCAAATATGAAAACAAAGTAAACATTTTTACAATGTGTAAATAATACATTGACATGAAGAACAAAAAAGAAAATATGTAGAAATATTATAGAAAATGATAAAG
>mite|93|1867827|1867836|1867998|1868007|t3|1867831|m1|ave_score:0.502377
AATCATATGAAATATTTGATTTATAAGTACATTTGTATTTACTGCTATGATATCAAAGTTAAGGGCTCAATGTATACATAAATTAGTTATTAAGCACATAAATGCAAATTTACTAACGTAATTTAATTTTTAAACTTTATTGTATAAATTAATTTAAAGCAAAGGCTTTAAGTAAAATAACTAATTATTGTAGCACGTTCCTGAAGAGGACATTCAATAAATAAATAAAATTTGATCCCTTGTTAAAGAATGTACATTTCCGTTTCAGACCTTCACCACAATCCTCATCCCCAGTAGGTTT
>mite|93|1971546|1971556|1971592|1971602|t3|1971553|m1|ave_score:0.543675
CTCAGAAGAGTTTCTCGATGACTATTACCTTTATTTTTCCAAGATTGGTATGTCAATAAGCACTCATAATTTACAATACAGTCACAAAAGAATATAATAAATGTGAAATTATGAATGAAGCACAGGTTTGTTATTGTGGTTATTTAAATGGCAAATAATTCTCAAATGGTATATGCT
>mite|93|2040772|2040781|2040821|2040830|t3|2040778|m1|ave_score:0.528706
CTGGGATTAAAGGCATGTGCCACCACCACCTAGCCTGATAATAATTAATTTCTAGGAGTACAAATTTGGTCAAGTATAGTTTCTAACGTTTATTGAAGTTTGGAAGTATACCAAACTTGGTATACTAAGTTTAGGTTTGTCTCGGCTCCAAATAAAAGAAGACTAACTTGGGACTTAAG
>mite|93|2305536|2305547|2305653|2305664|t5|2305545|m1|ave_score:0.501942
AGTTCTGCTGTGCATGTGCATACAACAGGGTTTCCTGGATAGATTGTTATCCAGTTTTATCCACTATTTTATAAAGGTATTTAATTGCTGTTAAATAATTTTTAACCTTCTAGATAATAAAATTTCATATTAATAGGGATAGAGCATAGATTAATGTAAGGAATTCCGGTGTGAATAAAAAAATAGTGGTTTATTATTACAGTTTATAATGTGTTCATGACATTTGTTTCAAAATGTCCTTACAAAAAA
>mite|93|3179326|3179335|3179447|3179456|t3|3179331|m1|ave_score:0.52144
TCTTACAGAACTCTATCAGGAACTCTGACCGTCTTAAAAAGGCTTCCCCAGTGGATATATGCTAGATTTTGAGTAACCAATTTGATGATGTTTTTAGAATCTCTATCAATCATTTGTCTACCTATTGTTAATTTTTATTTTCATTTGACATTCTATATACTTACTAAACTTATCAAAATCAAAAATATAGCTATCATAGATTACTGTCCATACCATACACAATGGGAAATTCCCTGCAAAACTAAAAATTG
>mite|93|3492800|3492810|3492863|3492873|t5|3492805|m1|ave_score:0.510225
TCCCCCAGTCATTTACTAAAATTATACAAGGCCCAAAAGAAGCCTTCACTTTTTTTTTTTACAAAGATTCACTTTAGCTATAAATAGAATGATATCAAATCCATAAATTAGACAAATTTTAATTGAATCCTTGTTTTTTGAAATTGCTAATTCAGAAAGTGACAAGGTGATTAGACCTTTATAGACAAGATCAG
>mite|93|3593219|3593231|3593299|3593311|t3|3593224|m1|ave_score:0.633388
GAAAGCTGTACGTATAGACTTAAAATTTCCAGGGATCACATTCTAAAAGTTAAAGACAAACATGTAAAATTGATTTTGATAATATAGTTCATTTAACCATTTATACCTAAAGTATTATTTCAACACATATAATAAACATTTCAATTTTCCATGAAACCCTTTATCTTCTTTTTGCATATGACTCTTTGGAACCTAATGTTTATCTCACACTTG
>mite|93|3652114|3652123|3652297|3652306|t4|3652116|m1|ave_score:0.708324
AAATTCATATACGTGTGACTCTGTATGAGTATTGTAATCCAAAAGGGAAACCAGAAATAACATCTATATCCAGTAGTAAGTTTCACTAATTTAAATATTCATTTACTGAAATGAAGACATAAATACCTATATATGTTAATAAATAAATGTTAATAATAAATATTATTAAAATAATGTTAATAAATAATACATAAAAATTTATTTATGTTAACGAATAAAATTCAAAGTTTAGAATGATATTAAGACATAGATGATAAAGGAGTCATACATACTAATAAAAAACTATTTTATAAAAAAAATAACATCCAGAAAA
>mite|93|3846780|3846789|3847146|3847155|t3|3846782|m1|ave_score:0.538317
ACTTCCTGCCTGGCCAATCAACATTTATTTAAAATATGATTGCCAGATTACAGACAATTCTCCCACACCATTTTGCCCTCTTTTTTTTAAAAAAAAAAGAAATTTAGATAAAGAAAAGATGGTTATTTTTGCCTATAAATTTTATTTAATATATTTACTTAGAGAAGAATCACAAATAAACTTTATGCTAACAAATATGAATTTAAACATTAATCTCAGTAGGTTTTTGATAAATAATTAGCTTATATAGCTAATTACTTAAAATTTTTTCTCCCAATAGACTCAAAGTAAGTATTTTTAATTTTTCATTTATGATAGGATATTATAATGAGTTTTTTGTTAATAACTTATTAAATTGGGTAAGATTTGCTCGCATAGCCAAATCTTGAATTTAAGGAATAGGAAATTTTCTTTTAAGTTTTGGTGTGATGTGGGATTCTCCTCTGTATGCTGTGAATATTTTTTATTGCCTTTAGTTAATAATGAAGCTGCTTTC
>mite|93|3902352|3902364|3902401|3902413|t9|3902361|m0|ave_score:0.812062
TTAACATATATATATATATATATATATAAATATAATAGATATAGAGAGATACCTTTAAAATCTCTCTATATATAATATATAAATATAATATATAATATATAAATATAATATATATAGAGAGACCTTTAAAATCTCTCTCTTCATATATATAAATATAGAGATAGATAGAAAAGATTGTCAAC
>mite|93|4013420|4013429|4013503|4013512|t4|4013427|m1|ave_score:0.562092
TAATATAACTGAAAGTATTTTGCTGAAAATAACACAGAATTAGATATCATTCACTTTAATCACTGTTTTAGTAAATGTTGTCTATGTGTGACAAAATTAGGTATGCCAAATATATATCATAAATTTGCTAATGTAGTAACTTTTAAAACACTGTAATTCATTCAAATCTATCATATTCTTATCAACATTGCTTTCACTTTTGGGTGTTCTTGA
>mite|94|1107160|1107169|1107273|1107282|t3|1107165|m1|ave_score:0.503721
ATAAAAAGGACATAAAAAGAGAATAACATATGGCATTTTAAATTATGATGGATGCACTTTATAGCTAAAGCTTCAGTCAAAATATTTTAATATGAATAATAATAAAACCATTGCAAAATTTAAGCTTCAACTATGCATAGAAATATATCTGAAGGGGTAAATTTAAATAAAATCTTTATCTATTTTAACAAAATAAACAAATTGTAATAAACCCAAAATATGCTTCCAAGGAACATTTATTTA
>mite|94|4920663|4920672|4920803|4920812|t3|4920671|m1|ave_score:0.530972
TGTTGAACTGTTGAGACTACAATCTGTAGACCATTCTAACCCCATATTAAATATATTATAACCACATATATTATATATGATATATCCTGGTACATATCATACATAATACATATAATACATAATTATATATGTTATACACCATTATATATCATATTTAATACAACATATGTATTATATATCTAGGATTATATACAGTATATTATATGTGATATATAATACAGTATATTACATATAAGATTACATATCATATAAAATATACTGTGTATATAC
>mite|95|1620374|1620386|1620423|1620435|t6|1620378|m1|ave_score:0.574023
TTTTAAAAATTACTTCTACTTGCATACTTTACTTTAAGTAATGAAAAAGTCATGTAAGTGTATGTGTGTATATGTCATATAAACTTTAAGTGTTATACATATGTAAGTTATATACATACATATAAGTGTATATATGTATATGTCATATAACCTTTGGGTATAAGTGTATATGACTTATAACC
>mite|95|1747479|1747489|1747520|1747530|t4|1747485|m1|ave_score:0.503425
GATTTGCTATGGGGCTTGTAATTGTCATGAATAATTTTTGGTTATCATCCTTCAGTCTCTGAAGTATAGAATTTGATATTTTATGATGACAAATCTTCATTTTCTATATTTCCTCTTGCCCTCTTTCTGTAGAATCGTAGGTACCAGTATAGATAGATCATTACAATCATGA
>mite|95|1917389|1917399|1917565|1917575|t3|1917390|m1|ave_score:0.586513
ACTCACTGCAGTCACCTAAGAATGTAGTACTTGGATAGATTATATATATAATCTATCTATTACATATGCATATATATTATATACGTATATAGTATATATGTGTATATAACATATTACATATGCCTATATATTATATATGTATATAGTATATGTGTATATATAATATATATTACATATGCCTATATATTATATATGTATATATAATATATGTATATAGTATATATGTATATATAATAATACATATGTATATAGTCTCTCTTTCCATATTGACCTTTGTCTTTATGACTCATAATAAGGAATTTTTAAA
>mite|95|2162169|2162179|2162251|2162261|t8|2162176|m1|ave_score:0.683957
GAGCACAAAGAAGTAAAACACACACACATATATTTATTTACACACGTGCACACACACAAATGTATGTGTGTATATATAAACTTATATATGAATAATATAATATAATATATGTTTATATATACATACACACATATATTTATTTACACACATGCACACACAAATGTATGTGTGTATATATAAACTTATATATATGAATAATATAATATATGTTTA
>mite|95|3251227|3251236|3251301|3251310|t3|3251235|m1|ave_score:0.785905
TTGGAGGGGAATATTTTCTTATGGAATATCAATCAGAATTTGAGATTATTCTAGGATTATTCCTAGATTATTATTAGGAATTATATATTATATTATATATATCAATATATATTAATAATATATAATAATTATATTAATCTAGAATATAATTATTCTAGATTATTCCTAGGAACATGAGTTATTCTTCCTCTGAATGTTCTGGAA
>mite|95|3289795|3289804|3289894|3289903|t3|3289798|m1|ave_score:0.507689
ACTCAAAAACTGGTCCTTAATTTGGTTGCACACAGGCACGCACCTTTACCCACACAGGAGAGGAATCTAATCCCATCTATTTTTTTTTTATTAATTAAAGCTAATTGAGGGCTAAAATGAAAACTCTATAAATCAAAACGTCAAGACATCAATTCATTTTTATATTCCTGAGTACATTGTTCCTCTTACTGGTTTTTATTTCAAAGAAAAATAATTGTCAATCAGGATT
>mite|95|3534654|3534664|3534743|3534753|t6|3534660|m1|ave_score:0.556184
GAGGGGAATTTAAAATAAGTTTGTAGAGTACTGTATTATAGGCTACTGTAATACTGTACTGTAATACAGTACAGTAATACAATACAGTAATATATACTATATATATAGGCTAATATAATATATATGTAATATATATTGTATATATAGACTACTGTAATACTGTACTGTAATATATAGGCTAAAGAGGAGAAAGTGAAAAGAGTAGCAACCAGAAATTCCT
>mite|95|3563842|3563852|3563964|3563974|t3|3563851|m0|ave_score:0.597335
AAGGTAAACTAAGTTTAAGGAATAAACCCTAATAAATTAAGATACTATGTTTAACATAAAACACATTTTTCAAAAAAATTTAAAAACTTTAAAAGTATTGATATATATTTTTAGAAAAATATTACTGATTTAGGAATAGTGAAAGAGTCTGGAAATATATATATATCAATATTTCTACAAAAGAAAAATGTGTAAATACTCAGACAAAATAAAAGAATTTATTTTTATACAATGATTGAATACAAACTGTTTT
>mite|95|4292221|4292230|4292282|4292291|t3|4292222|m1|ave_score:0.563451
TTTTCTATAGCCTTAAGCATGCTGCCTAGAAATCCAGATAAGGACCCATTTCTTTGTCTGGCAAAACAGAAACTTCAAGTATTTTTTAAAAGATTTTACTTATTTTTATTTCATACATGTGTGTGTTTTGCCTGCATGTGTGCATATGTGTCTCATGAGTACAGCACCTGCAGAGCCCAAAAGAGGGCGTC
>mite|95|4566782|4566791|4566830|4566839|t3|4566788|m1|ave_score:0.654184
GTTGATCTTAACTTTATCCTTTCACTTGTATGCCCCAATTTATTTGGCAAACAATTCTTTGACCATATATGTGTGTGTATAAAATTATGTATATTAACAATATAATAAATATATAGTCTTTTCTACAAGGACTATCATGAATTTTGGAAAGAAAAGCTTTAAAAAGCACATAATCCAG
>mite|95|4755271|4755280|4755326|4755335|t3|4755275|m1|ave_score:0.542763
TTAGATTCCTTACTGATAAGCTATGAAACCCTTACTGTAGGAGGAAGGAGCATTGTTAAGCTGAATGTTAGACTTTAGCTTAACTAAAATATTCTGTGATAAAATTGCTATTTCTTAACTTTCAGAAGAAATATTAAAATTTATTTTGTTTCTTAGAATGTGTAACTCCATAAGTTATGAGCAAT
>mite|95|5517764|5517773|5517816|5517825|t3|5517772|m1|ave_score:0.572647
TTATCAAACATGACCTGCTTCCCAGTCCTTTCTGATCTCATCTTTCTAAGTTTAGAGAAACTTGGATATATTTTTTCTAGTAATTTTGTCTCTAATTTTTTCTTTCCAATTTTATATCCATGAAAGTCTTGCCTTGTTTCCTGAGGGAAAAAAAATGAGAACAAATTCACACTCCTTCATGA
>mite|96|152835|152844|152967|152976|t3|152837|m1|ave_score:0.561509
GATCTCGCAGCCTGCCGCCAGTAATCTGATTTAGGTGGTCTGAGCTGAGCGTTGAAATAGCACATAACTTATCTAATAATTGTCTTTGACTAAGTGGAATTTGGGCACTTACTTATTTCTATTAAACCTTTGTATTTTTTAAAAAAAGTTTTTTAACTTGTACAAAAACTGCTTCTTTTAAAAATTGTTTTAAATTTATGTGTAGTTAGATTATCTGTGATTCAATCTGAATTTTGAGAATATACTATTTTAACCATCAGAA
>mite|96|1790407|1790417|1790458|1790468|t3|1790410|m1|ave_score:0.507312
ACAAAATGCTTTCTTAGAACAGGGCAGATAATGAGCATTTCTAAAAAACAGAAAGCATAGCTTGATACTTACATCTAAAAGTTATAGTCTAACATGATAATTAATAAGGCTTAAGAATCAAGTAGTTGTTCAACAAAAGCATAATGTCAATCTAGTTAAACCCACTAAGGCAATGTCTTTTC
>mite|96|2214052|2214061|2214102|2214111|t4|2214060|m1|ave_score:0.500148
GTAAGCATACTAAATTAATCTAGATTACAACTAAAATTTGTGCTATTTTAAATGCTTATCTGAATTCTAGTAATGAGTTTATCTGAAATTTAGTAATAATAATCTTATTACTAGAATTAATATCAATTGATAATAATATTACTTTTATTTCATGAGTCATACCTATGAAAACTCTAATGA
>mite|96|2565997|2566007|2566141|2566151|t3|2566001|m1|ave_score:0.57918
GACCCAGCAACAGTGGCCTATAATGTGAGTTTAAAACAAAACAAAACAAACAAACAAAAACCCTCAAAGAATAATCTTAAAATATTTTTATATTTTAATCTTAAAATACAAGTCTTGTTTGTTTTTGTTAAAATATAAATCATAAAATATAAATACATAGAATGCAATATGGTTTTCAAAATTTTGGGACTATAGCCAAGGTAGTTCTTAGAGGGAAATTTATAGAACTGAATGTATATATTAGAAAAGAAAACAATTTAAAATCAATCACATAT
>mite|96|2578257|2578267|2578363|2578373|t3|2578261|m1|ave_score:0.539624
GCCAGCCTGAAACTACAAAGCTAGTTTTAGGACAGCCAGAACTACACAAAGAAATCCTGTCTTGAAAAACAAAACAAAAAAACCCCAAAAAAATGTAAATAACTTTCAACAAACCTAATATAAAATTCAGTCTATTAACATAAGAAACACTTATCAAATATATATATGTTTCTCAAGTGTTAGTCTTGAATTACTGACAGTTTTCCTATATTATGATTGTCCTTTTAAAATTAAAAA
>mite|96|2903070|2903079|2903114|2903123|t3|2903071|m1|ave_score:0.528799
TAAGTTGGTCTTGGTCCAGACAGTAGGAGTAACCTGTAAAATATGCTTGAAAATGGGAGAGGTTAAAACATGCTCTGGAGACTGTTATTTTTTTTTTATTTTTTTTTTTTAACCAGACCTCATTTTTGATACAGCAGCAGAATTTTTTCAGGAACCTGTTGGCATCTGTAAGAG
>mite|96|3417263|3417275|3417313|3417325|t3|3417266|m1|ave_score:0.513524
AAGGACATGATCTTGGAGGATATGAACAAGGGATAATGATGTACATGTATATGAGTGTATGTGTATATATGTAAATATACATGAATATCACATATAGCACTATGTAAGTATACATACATACACTATATGTAAGCATACTTACCTATATGCACTACTTACATATATACATATACTTACATATAT
>mite|96|4011127|4011138|4011347|4011358|t3|4011127|m1|ave_score:0.691791
GTATAAATATACATATGTATAGTATATACATAAATATAGACATATAGTAGACATATATAGTATGTCTATACTTATATATATAACATATATACTTATATATATAGTATATATAAATATATATATAATATATATTATATAATAATATATATACTTTATATATAAATATAAAGTATACTATTTATATATATAGTATATGTATAGTATATAGTAGACATATATAGTATATGTATAGTATATATGTATAGTGTATATATAGTATATGTATAGTATATATTTGTCTACTATAGACATATAGTAGACAAATATAGACATATAGATATACAAATATACATATATATGTGTGTGTGTGTGT
>mite|96|4011127|4011139|4011367|4011379|t3|4011127|m1|ave_score:0.679763
GTATAAATATACATATGTATAGTATATACATAAATATAGACATATAGTAGACATATATAGTATGTCTATACTTATATATATAACATATATACTTATATATATAGTATATATAAATATATATATAATATATATTATATAATAATATATATACTTTATATATAAATATAAAGTATACTATTTATATATATAGTATATGTATAGTATATAGTAGACATATATAGTATATGTATAGTATATATGTATAGTGTATATATAGTATATGTATAGTATATATTTGTCTACTATAGACATATAGTAGACAAATATAGACATATAGATATACAAATATACATATATATGTGTGTGTGTGTGTGTGTGTATTGCAGTATATGTC
>mite|96|4011267|4011277|4011345|4011355|t3|4011274|m1|ave_score:0.564933
AATATATATACTTTATATATAAATATAAAGTATACTATTTATATATATAGTATATGTATAGTATATAGTAGACATATATAGTATATGTATAGTATATATGTATAGTGTATATATAGTATATGTATAGTATATATTTGTCTACTATAGACATATAGTAGACAAATATAGACATATAGATATACAAATATACATATATATGTGTGTGTGTG
>mite|96|4842052|4842063|4842092|4842103|t4|4842053|m1|ave_score:0.655911
AAGGCCAGCCTGGTCTACAGAGCCAGTTCCAGGACAGCTAGGGCTGTTACACAGAGAAAATCTGTTTTGTTTAAAAAACAAACAAACAAACAAAAAACAAAAAAAAAACAGAAAAAAAAATCTGGGTCAGAGCCTCAGCAGGGATCTCCATTATTACACCAACAGACAACCC
>mite|96|5622541|5622552|5622618|5622629|t3|5622545|m1|ave_score:0.543308
AAACTGAACCTAGATAGGGTCAGAATGCAAAATGGAAAATGACAGCTGTTGGATGTCTTGGCAAATTTTCATCTTGTTTTATTAACAGGATATATAGCTATATATAAATTTACACATATATGAACATATATGTGTATATGAAATTTTGCTTGATGTTTTCATTTCTCAGTGATGCCTAGCCTATGAGAAAGACACCCTAGTACATGAGG
>mite|97|1355834|1355844|1355902|1355912|t3|1355841|m1|ave_score:0.501639
TTCTGAAGATCTTTGAGAGTATGTGTGGCCCTTTTGCTTTTTCTAGTAGGACTAAGGAAACTGTTTCTTTTTTAAAAATTTAATTAAATTTGTGGAAGATTATAGACAATGACCAATTTTGTTTCTTGAAAAGAAAAAGAAAGAAAAAAGCATATTCTATCTTCAGGGTAAAAATAGAGGTTAGAAATGAGTAGACAAA
>mite|97|2450010|2450020|2450056|2450066|t4|2450015|m1|ave_score:0.694765
TGAGTCTGATTAGACATTAGCTGAGGTCTACAGATAGGTGAGACTGAGCAATACTCCAATGCAAATAAATGAAAATCAATATTTTAGTAGTAAATGGTAGTTTTTACATTTAATTGCCAATGCCTAGGCTACTTTATGTATCTCTGTATTATTTATGGGAATGTTGTAGCTAATGAA
>mite|97|2578911|2578920|2578966|2578975|t5|2578915|m1|ave_score:0.577235
GTTCAATAAGTTTGGGAAACTTTTAAGGGCAACACAGGAAGGAGGAAATAACAGAGAAAGTCAGAATTGTAAAACTCATCATTCAAAAAAATAAGTCACTAAATGTAATTTTAAGACAAATCTGAGAAAGACAATATTGTACCAAGCACCTGACTCAAAAATTAGGTTGAGATAGAGAGTATCTA
>mite|97|3594221|3594230|3594449|3594458|t3|3594223|m1|ave_score:0.550685
CAGAGATCTACCTCTACCTCCTTGGAGTAAAAGTATATGCCATCACTGCCTGGTTTTCCTTTTGCTACTAATTGCTTGTGTTACTGCATAGAGTCTACCTAGATAATCCAGTAATTTTTTCCTATTTTAAAGTCAACTATTGATAAATTTAATATAAGACTGATAAATTTAATATAAGCTATCTTATATTTATAAGTATTATATTTACAATATAATATGATGTCTTATATTTATAAGTATTATCACTAGGTACCAAGGTTATATAAAAATAATATTTTGCCTATCATATACTAGCAAACCTAACCTGTTCATTATTATCCACAGACCAGAGCTATAGGAGTAAATATTATTTTCTGTA
>mite|98|876641|876650|876752|876761|t3|876649|m1|ave_score:0.518999
TGCATGCCTACAATTGCAGCATTAGGAGGCTGAGGCAGGTGGACTGTGTTTGAGACTTGCCTTGGTATATATTGCAAGACTATTTCAAAGCATAATAATACTAAATTTGAAAACTTCTTTTGAAAGATTTATTTTTAAATTTTATCTATGTGTGTTTACCTTTGTGTTTATATATACCACGTGCCTGCGGGAATCCATGGAGTCCGGAAGAGAAGAGTGTCAGGTTCTCTGGAACTTGAAT
>mite|98|2383199|2383209|2383250|2383260|t3|2383206|m1|ave_score:0.534626
GCTAAACAAAAATGCATCTAAAAAGTGCAAGCATTGCCTTGGCCAAATTATAAGTACCATGCAAATGAAAACTTAGAGTGTGATAATAATTATAATTCAAGCTATTATCTATTTTCATTAGCCATTTCATTGAGCTCATGAGTCATACAACACATGCAGACAAAAAGCACTGTGGCTTAGAT
>mite|98|3127554|3127563|3127602|3127611|t4|3127555|m1|ave_score:0.518373
CCTGGGATCATTTGCTTAAGGCAATTGCCAGGTTTATGCACTTGACATTCATGATTTTCTCTTATCTCTTGTTTTCAAATGTTTAGGTTCTAAATAAAGTATTAAACTATGAGATAAGTTCTTCTCAGTTTCTAAAGATTTATTTTTCCCCATCTATCTGTAATTCTAATACTTGGGA
>mite|98|3492395|3492407|3492523|3492535|t5|3492395|m1|ave_score:0.584918
AAACAGGTAAGTTTATATTTATGAAACTATGAATAAATCCTTTATGTATAGTAAATAAATGTATACATTTCTAGATTTTTTTTAACTCATTGTAAAGTATTGTTAAACTTTTGGATTACAAATAGTTTAGCGTTGGTAAGACTTTTTCAAAAACTTTGGATTAGAAAGTGATTTCTTCACTAATAAAATAAAAATGTATACTAAATAATAGCTTATTTATCTGGTATATATTTATAATTATCTGGTTTTCTAATTTTAATT
>mite|98|5362682|5362691|5362743|5362752|t3|5362685|m1|ave_score:0.549734
TACTCATAATATTCTTCAGAGAAACTAAAAGGGTTTTAATATCTCAAATCGATCATAGAATAAATCCATGTTAGTAAAAAAAAACATAGTTACTTTAAGACAGATTAAATGTTGCTAAAGTCATTGATTTAGAAAAGATATGGATTGTATTAAGAGAGCTAAATGGAATAATAGAAGAAGCCTACATACAG
>mite|99|772789|772798|772834|772843|t3|772790|m1|ave_score:0.712206
TTGTTGGACCCTTTTAAAAATTAAGTTTCATCTTTTTTGTTGTTGTTGTTGTATTGATGTCTATTTGTGATTTTAAGTTTTTTTTTTTTTTTTTAGTAGTTCAGTTGACAAATAGTGTGTTACTTACTAGTGAAAGGAAGTAGTAAGTGTTGTAGCTAATTTGTATTCCTCTTCC
>mite|99|2818649|2818659|2818808|2818818|t4|2818652|m1|ave_score:0.520453
GTATACCTATATAGACATGTTAAGCATATGTATTAGGATTTTTTTTTGTTTACATATTTGGAAGTTTGAGATCTGATAATATAGATTAGATTATTTAATTTTTTGAGTTGTATTGAATTTATTTCGGGGATGAATGATGTAAACTTTTTGAAAATTTGTTTGAATCTTTAAAAACAAAACATAAAATTTTATGCTTTTATTCACAGTCAATAAAACTTGTCTCTAACTTCTTTGATATATTTAAATACAAAATGTTATAAAATGAATTAAGTAAACATTAAGTGAGGAAA
>mite|99|3127649|3127659|3127723|3127733|t3|3127650|m1|ave_score:0.74232
TTGGTGATTGCACTGTTTTTTGATATCTAATTGTTATCTATCTAATTATATATTATATATGATAACTACTAATTATCTAAGAGTTATACTATGTATATAATACGTATATCTAATTAGTTTTTATACATTTTTTATATTAGTTATCTATTGGGTATGGAGTTGGTAAAAATATTTTTCCACTATAGACTGCCACTTTGCCTGAAAG
>mite|99|3285985|3285994|3286077|3286086|t3|3285988|m1|ave_score:0.523236
AATGAAGTTTAACTGTACATTAAATATGAAGAATTAATAACTCATTGAAAAGAAATGTGTCAGCATAAATGGTAAAGAGTTTAAAATAGTATGAACATGCTTTAAGGTAATGAAAACGGTAATGATTAAAAAATAAAATAACTCAATGTTTTATTAATGCTGTGTATTTAATAGAATAATTTTGGGGGGCTTGGGGGGGGGTTGGTTTTGAGGAGGACAGTT
>mite|99|3850358|3850369|3850448|3850459|t6|3850364|m1|ave_score:0.554897
TCTGTCTCCTGCAGCAGCTACATTGTGTCTCATTGACTCTGCCTACTCTCTATATCTATCTATCTATCTATCTATCTATCTATCTATCTATCTATCTATCTATCTATATGTCTATATCTATATCTATATATCTATATATAGATATATATAGATAGATACATATCTATCTATGTCTATAGATAGATATCTATATCTATATCTATATCTATATCTATATCTATA
>mite|99|3850362|3850373|3850448|3850459|t6|3850368|m1|ave_score:0.558718
TCTCCTGCAGCAGCTACATTGTGTCTCATTGACTCTGCCTACTCTCTATATCTATCTATCTATCTATCTATCTATCTATCTATCTATCTATCTATCTATCTATATGTCTATATCTATATCTATATATCTATATATAGATATATATAGATAGATACATATCTATCTATGTCTATAGATAGATATCTATATCTATATCTATATCTATATCTATATCTATA
>mite|99|3850366|3850377|3850448|3850459|t6|3850372|m1|ave_score:0.562881
CTGCAGCAGCTACATTGTGTCTCATTGACTCTGCCTACTCTCTATATCTATCTATCTATCTATCTATCTATCTATCTATCTATCTATCTATCTATCTATATGTCTATATCTATATCTATATATCTATATATAGATATATATAGATAGATACATATCTATCTATGTCTATAGATAGATATCTATATCTATATCTATATCTATATCTATATCTATA
>mite|99|3850370|3850381|3850448|3850459|t6|3850376|m1|ave_score:0.567437
AGCAGCTACATTGTGTCTCATTGACTCTGCCTACTCTCTATATCTATCTATCTATCTATCTATCTATCTATCTATCTATCTATCTATCTATCTATATGTCTATATCTATATCTATATATCTATATATAGATATATATAGATAGATACATATCTATCTATGTCTATAGATAGATATCTATATCTATATCTATATCTATATCTATATCTATA
>mite|99|3850374|3850385|3850448|3850459|t6|3850380|m1|ave_score:0.572442
GCTACATTGTGTCTCATTGACTCTGCCTACTCTCTATATCTATCTATCTATCTATCTATCTATCTATCTATCTATCTATCTATCTATCTATATGTCTATATCTATATCTATATATCTATATATAGATATATATAGATAGATACATATCTATCTATGTCTATAGATAGATATCTATATCTATATCTATATCTATATCTATATCTATA
>mite|99|3850378|3850389|3850448|3850459|t6|3850384|m1|ave_score:0.577968
CATTGTGTCTCATTGACTCTGCCTACTCTCTATATCTATCTATCTATCTATCTATCTATCTATCTATCTATCTATCTATCTATCTATATGTCTATATCTATATCTATATATCTATATATAGATATATATAGATAGATACATATCTATCTATGTCTATAGATAGATATCTATATCTATATCTATATCTATATCTATATCTATA
>mite|99|3850382|3850393|3850448|3850459|t6|3850388|m1|ave_score:0.584099
GTGTCTCATTGACTCTGCCTACTCTCTATATCTATCTATCTATCTATCTATCTATCTATCTATCTATCTATCTATCTATCTATATGTCTATATCTATATCTATATATCTATATATAGATATATATAGATAGATACATATCTATCTATGTCTATAGATAGATATCTATATCTATATCTATATCTATATCTATATCTATA
>mite|99|3850386|3850397|3850448|3850459|t6|3850392|m1|ave_score:0.590941
CTCATTGACTCTGCCTACTCTCTATATCTATCTATCTATCTATCTATCTATCTATCTATCTATCTATCTATCTATCTATATGTCTATATCTATATCTATATATCTATATATAGATATATATAGATAGATACATATCTATCTATGTCTATAGATAGATATCTATATCTATATCTATATCTATATCTATATCTATA
>mite|99|3850390|3850401|3850448|3850459|t6|3850396|m1|ave_score:0.598625
TTGACTCTGCCTACTCTCTATATCTATCTATCTATCTATCTATCTATCTATCTATCTATCTATCTATCTATCTATATGTCTATATCTATATCTATATATCTATATATAGATATATATAGATAGATACATATCTATCTATGTCTATAGATAGATATCTATATCTATATCTATATCTATATCTATATCTATA
>mite|100|723243|723252|723450|723459|t3|723250|m1|ave_score:0.599759
CATAACCCTATTTCTTGACCATTGCTTATACAGATGATTTCACATGATATAAAATAATGTCAAATACACATACTTAAGTACTTCAAGTTATTCTGAATTTTATCTTTGGCATAGCAATAGAATAATACTTATATTAATTCTAAAACATACAAAATATAGAACTAAAATATAGGTTTATATATTGTAAGATATATAACAAATGTATTAACTTTTAATATAACAATATTTTATATAATATTTAAGGATTTTACTATTTTTAGTTGGGTGTGTGTATATGTGTGTGTGTGTATATGTTTATGTGTGAGTATACGCAGGTTGGGACTACTCAGCCACTGTA
>mite|100|763703|763712|763753|763762|t3|763707|m1|ave_score:0.629821
TATAAGGCATTATCATTAAAAAATAATTATACAAATTGTCTTAACATGTCATCTGTGAAAAAAATCAGGTACACATTAACAAAAAAACTTTAAATAAAAGTTAAACAATAACCTTATTTTAAAATACTTATTTGTGGTCATACCTTCTTGATGTTTTCTTTGCATTTCACTATAAAACCG
>mite|100|2230659|2230669|2230725|2230735|t3|2230660|m1|ave_score:0.641188
GTAACTCCAGTTTCAACACGCATCTGACCTCCGAGACACCAGGCATGCAGGTGGCACACAGACATAAGTTTAAATAGAACACTCATAAAAATAAACTAAATAAATCGTAAAATGTGTAAAATGTGAAAGCTTATGTCACAAGAATTGATAGCTAAAGGGGAAGTGATGAATAGCCATTACCGTGTGTTAAACACATC
>mite|100|2674057|2674066|2674151|2674160|t4|2674061|m1|ave_score:0.522257
TTCTCAAAAACAGGGAATAAGGAAGCTTTGTGTCTGAAAGAAGGAAAGCTATCTCTTCTCGGAGAAGAGGATTTTTTTAATAGTAAAAGTTTAGAATAAATATCTTTTTATTTTATCTTATTACTTAAAAAAATACCAATCCAAATTCCCACTCCCTCCTCTCCTCTCACTTCCTCCACATTTCTTCCCACTCCACCCCCCTCCAATCCTAAGAGAGGGCAAGG
>mite|100|2980647|2980657|2980700|2980710|t3|2980651|m1|ave_score:0.652857
TATGCCATCTGTATACATGTGACATGCATTCATATAGATACATGAAACTAAAATACATTTTCCATGAATATATTAAATACATTTTGTAAATTTAATTAGCGAAATAATTGTACATATTTATGGATTTTGGTGCGATATGCTATAGATCAGGTCAGCTTAGTAGATATATTTATTAATTTGAGCA
>mite|100|3199076|3199085|3199290|3199299|t3|3199083|m1|ave_score:0.566639
ATATTTCTACATCTTGTCTAATGTATTCATATTTAAATGTATCACAAAAATGAATTGATATTCTCATGCTTTTAATTCTCACACTTTTATTTATATCATGTAATCTCCTAACATCATATCTTCTATATTTATGAAAAGTCAAAAATGGGAGAATTTTAAATAAAATTTGTTAATTTTAATCAAATTAAAATTACATATTAAACTAAATGCATGAAATAAAATAATTTTCTTCACTTTAGAATAAGTATTTAGGAAATAATAAATCTTTGAACTTAGCATGAAAAATATATGGAGGAGTGTTCTTACTTCACTTAAGTATAATGCTGTGATACTATTTCTTTTTA
>mite|100|3460395|3460404|3460516|3460525|t3|3460398|m1|ave_score:0.699259
AATTAAAACTTTTATGATTGTCACATGGCAGGATTGTCTATGCATAAAAATCTTAAAGCACACACTAAAATTTAGAGATATTATGACATATTTTATAGCCTTCTGTAAAGTTATATTACACAAGATAAACATTTATAAATCATATTTTTGATTATTATAAATGAATATAAAACACTAAAATTTTAAGTGTGGCATCATTTACAATCACTAAGTAAAAATGTTAAAACATTGTTATAAATCTATTAGTACTT
>mite|100|3617354|3617364|3617393|3617403|t3|3617361|m1|ave_score:0.517154
AAGAATACTATTAGGCACATGATAATATTTCTATCTAGCTAACCTACATTAGACTTCGCAAGATCAAAAGTGCTGAGTAAAATATTAAATTCAATTTAAACTTTTGAGCTGCATTTTATTCATTCATAAATACTACATGAAATTGACAGATATGGGAAGAATGGCAACGT
>mite|100|4440166|4440175|4440256|4440265|t3|4440171|m1|ave_score:0.513326
AAATAAAATATTCTTTTTGATATCTTCTTTTATTTTGATTATTTAAAATATTCACAGAAAGTAAGCATATATAATACATATTTTCATACACACATGACTATTTTATTTACCTATATTTATTCATGACTTCATGCATAAAAACATGTCTAAATATGTTTACAAACACATACAGATCAAGTTACACTTGCTCTTTTGTGTGACAATGAGAGCTTTTTTAAAG
>mite|100|4833878|4833887|4834400|4834409|t3|4833880|m1|ave_score:0.525889
TATTCATATATTCATACATGACTGTAAGATGATTTAAAATGAATAAATTACTTTGAGATATTCATTGGTCCTACTTGTAAATGCTTCATATTTTATGAATAAATATTTTATATTTATTTACATTTGAATAATTATTTCATAAAATGATACATTTTAGGATTGCAATCTTCATATTATTGATTTACCATATTCTTAATAAGAATGACTTTGGTTTTCATTTAAATATCATTTTAATATTCTTGTAATTGATTTTATGATTTGAAATAATATATATATATAAACTTCTATTATACTAGATTTTGTTATTTCTACATAAATGTATTTAGATATTTTCATTATTAAGAGGTATATATAAATAGTTTAATAACAGTGTACTTTCAAGTCTATATCACTCAACAAAATATTCAACATAGTGAAGTATTTTAGCTTAAGATATTTGCAATTTAATAAATAACAACAACACCAACTTCTTTTGAATAAACATTTTTAATAGCACATAATTTCTGGTAAAGATTTTAATTGTAAATTACTAAAATGTGTTTGATAGGAATCACATGAAAGTGCATACTGTCGGACAAAATAGAACAATGAAATAAACTAATTTTGTGGCCAAAAATGCATACACAACACTGAAAATAACGTGACTAGTCTC
>mite|100|5120588|5120597|5120670|5120679|t3|5120596|m1|ave_score:0.636143
CTAGGTCCTGTAATATTGTATAAAATCTATTGGTAGAAAAATAGTTTTTCCATATTTTGTCTCACTAAAAATTTGTGTATGTAGTTTAGAATCCCATCTTCTAAGTATATTGAAACTATACTATTATTTTTATTTTATAACATTTTAGTGTGTGTATAAGTGTGTGTGTGTGTGTGTGTGTGTGTGTGTGTGTGTGTGTGTGTAATAGAGAC
>mite|100|5128412|5128422|5128738|5128748|t3|5128419|m1|ave_score:0.521904
TTGTTTCTGGAACTCTTTTAACTTTTAGGTATCTCTTATACATATGCATGCATATATTATATGGTTCAATATTTACATATATTCAAGTACTCATATTTTATGTACATAAATATTTTAATTTTAACTCTGTTTTCAATTAAATAAAAAGCTTAAGTTAGACTGTTATTAATTAAACATATATATATGACTTTATGGAACATAGACCACATTTAATAATTATATGGAATTATGGATTACTTTTCTATTTACTTTAAGTTGTTTTATATTAAGGTGATTTTTTAAAACACAAATGAAGGGGTAAAATTTTAGTCAGGCTTAATTACAAAGAATACATTTTTTTCTTGCTAACAATAAATGGACTGTATAGTTGGTTTTATTAATGTTCTTATTGAACTATTATTAATGATTCTTATTAAAATATATGTCTAAAATATAAATATATGTATGTATCTGAATA
>mite|100|5128412|5128421|5128821|5128830|t3|5128419|m1|ave_score:0.544692
TTGTTTCTGGAACTCTTTTAACTTTTAGGTATCTCTTATACATATGCATGCATATATTATATGGTTCAATATTTACATATATTCAAGTACTCATATTTTATGTACATAAATATTTTAATTTTAACTCTGTTTTCAATTAAATAAAAAGCTTAAGTTAGACTGTTATTAATTAAACATATATATATGACTTTATGGAACATAGACCACATTTAATAATTATATGGAATTATGGATTACTTTTCTATTTACTTTAAGTTGTTTTATATTAAGGTGATTTTTTAAAACACAAATGAAGGGGTAAAATTTTAGTCAGGCTTAATTACAAAGAATACATTTTTTTCTTGCTAACAATAAATGGACTGTATAGTTGGTTTTATTAATGTTCTTATTGAACTATTATTAATGATTCTTATTAAAATATATGTCTAAAATATAAATATATGTATGTATCTGAATATATATAAATATCATTGAACTATTATTAATGTTCCTTATAAACTGTCTGCCTAAAATACAAACATACGTATGTGAATATATAT
>mite|100|5140523|5140532|5140643|5140652|t3|5140530|m1|ave_score:0.54333
ATCTTTTAGAAATATTACATTCAGAGATCTTGTGATTTTTATATTTACTCTTTTACCATGGTCCCTAAATACAAGTATTTTAGAATGATATTGATAGTTAGAAAAATATGAAGTAAGGAGTTCAATTTTGTCCCTAATATAAATCTTATTTAAAACTAACCTTGACTTTACAATAATAGGATTTAGGTACATGTATTTAGAAACTCAATGGCACAGGTTTCTCTTCATGTGAAGGCAAGGACCAGACCAT
>mite|100|5233263|5233273|5233333|5233343|t3|5233270|m1|ave_score:0.66471
GACTTCAGAATAGTAACACAGTGTATTTTCCTTACACAGAGATTGTTCAGTTAAAGATTTACTTTTCTCTTAACATGCAGCAATAAATATAATAATATCTAAATTTATTTCATTTATTTAAAATATTTTAAAGAGAAATGTTTTCATGCTGAAACACAAATTTATGAATGTAAATTATGCTTCAAAAAGTTAAGTGATTAG
>mite|100|5320100|5320109|5320141|5320150|t4|5320105|m1|ave_score:0.571184
AAAATGCAATGTTTGTCTTTCCAGGGCTGGGTGTCCTTATTCTGAATAATAGTTTCTAACTCCATCTATTCTCACAACTTTAGTAATTTCATTTTTTTCTTAATAGCTGGATAACATTCTACTGTATAAAATTATATTTGTTCATATCTTCCCAGGAATAGCATCACACAA
>mite|100|5402839|5402849|5402942|5402952|t3|5402846|m1|ave_score:0.518624
AAAAAAATTGGTACCTATTCCTTACTAGGACCTGGGGCCAGAGTAGCAAAAAGAGATTTTCTGATTTCTTTTCAATGATGCTTATATTTTTATTTTATAAAACAAAAAAATGAATAAACAAAATGTGTGACATCCAGAATAAGTAATAAGATCTAACACTAAAAAAGAAATGAGTTTGTCGATCCATGAAAAGATATAAAGAAGCCTAAATGCACATTACTAAGTGAGAAAAAA
>mite|101|258897|258907|259153|259163|t3|258899|m1|ave_score:0.502403
ATATGAGAATGTGTTGGTGTCACCCATTTAAAATTATAGCAACTGAAACGTTGGTGTATGTTTAGAGCAATTCAAATTAAGTAAAAGGGATATACCCTAAACATTAAAGAAATACTCTAAACCTTAAGCTATTAAGATTAGGAAAAATAAGATTCTTAATTTTTAGAAAAGAAAAATAGATATGCGTGTATTTGAAATGATTTCCTGATTCAAACATTGCATCATTCCAGAATTTATGAAAATATATTTTTCTAGAAATACTCTGAATATATTTTATATGAGTTTTCAAAGATAAAAACGTTCTATAATAAAGTTTATTACTCTAAAATGTTAATTTGAAAATTAATTTATGTTTTCTAGATTTTTCATTAAAATATAATTATATTA
>mite|101|408558|408567|408897|408906|t3|408561|m1|ave_score:0.539942
ATGCACACACAAACACACACACAAACACAGACACGTAATTAAAACTAAAAAAGTAAATATTTCCAAAAACTAAATATTTGCTAAAATTTTATAGTTTTTGACCTTAATAAAATATTCTATAACTTTTTCTAACATCAATAACTATTTACAAAACCGACAGAGAAAGTACTTGATTTTTATTTTAATTGGTAAATTTTACTGACTCACAAGTCTTAAAATAAAAATTCATTGATCATTACCAGCGCCAATATATTAAATTCTAATAATACACAAATTATTCTCAGATTTTTTAAATTAAACTTTAGTACAAAAGATTATAGATTTTCATTTATTTAAAACTAAAAGCCTTATGTTCATTAACAACTTATTTACATTATTTTCATCTCAATTCTTTGTAATGTTCTTGGAATATATATGTAATGTATATATTTATATTAGCAGTTTTATACAATAAATAAGTAAATAATTA
>mite|101|435850|435859|435902|435911|t3|435855|m1|ave_score:0.780651
CTTCTCCATCACACGGATATTGCTTTCCCATTTGTAAGTGGCTTCAATTTTTAGCAACATTGCTCTTTTACAAAATAGTAATAATAATAATATTAATAGTAACAAAATAAAATAAAAAAGCACATGAGCTTAATCACACATGTATTTCATATAAAGCAGGATTCAAAAACACTTTATATGTT
>mite|101|505667|505676|505860|505869|t3|505674|m1|ave_score:0.526198
ACTTGATAATAGCATGTGAAATGAGTTACTGTGGGCCACAGTTTTCTTCATCTTGTTGCATAGCCTAATTTATTTATACAAAAAAATTTAATGTAGAAAGTGGATCCTAGAATTTAATTGCTTGTTTTCAAGTTAGCATTCATACTATTTTTAAAACTTCTTTCTACTTTTGTTAATTTAATACCTAAAATTTACTTACTCCTAATGGACAATCAATAAAACTTCTTTAAGAACAAATATATTTGATAGTGACAATTAGGTTAGCAGACATTAAGTGAAACACAATGATGAATATTATTTCCTACAGCTATACCACACAATTT
>mite|101|620326|620335|620373|620382|t6|620332|m1|ave_score:0.677195
AAATAAATGTTAATGAATGAAAAAAATATATAAAAATCTTGTTTTACCTACAGTGTTACTCACTTTAGAATCACATATTTAAATTTTCTTTCTTTTTCACTTAATATTTCTAATGTGGTTACTCATTCATTTTTTCAGGATGGATATAATATAAAGATTTTTTATTTATAATATAAT
>mite|101|711179|711190|711549|711560|t3|711184|m1|ave_score:0.567376
CTATTTCAACACCAAAACCAAAATGAACATGACCTAGACAAACAATTCAATAAATTGAAGTCAACTCATGTACTATCAATGACTATAAAACAGAAAATTACAAAAATATATACAGAGAGTGTTGTATGAAATTATATTTTATTTAAATCTAAATCAAATGTAGTAAATGAATGAAATTAAGGGAGACTTGGGAAACAGAAAGCAAAGAATAGTTATGATCAAATTAAGAAAGGGAAAAAAGAGTGGGAAGAATATTATAATAAGAATAAAAGGAGTAAGAGTGTTTTTTAAATTCTTATTTTCCAAAAATAAAAAACTAAATTAAAAATTTACAAATATAATAAAAATATAAAAAATAAATTTTACTTTAAAGTAAAAATAAAATAAAACTTAACAACCACACAGTAGAAAATATCCAAATTTTAAAAACTACATGATTTGAAAGCAAAGAACCAGATCAGAGATTAAAGCTGTTTGCTACTCAATCTGGGATTTCTCAGTT
>mite|101|760033|760045|760180|760192|t5|760033|m1|ave_score:0.569508
CTTTCAAAGTCACAAACTATAACATCTATCAATTTATATATCTAAAGGTTAAGGTTTTGTAAAAACCTTTCTTCTTAAAAAGTATTCTAAAAATTTTATCCTTTCATTAAATTTACTTGTGTATTACTACAAGATTCATTTTATATCATTCATTATTTTATTTAAATTATAATCTTTTATTATACCTTTCTAAATAGAATTAGCACAAACAAAGGTTTTTTTTGTCTCATAGCCAGAATTAATGTTTTTTAGTTGGACTTGATGTATACTTAAGCAAAGC
>mite|101|903548|903557|903637|903646|t3|903554|m1|ave_score:0.545915
TGTAACAAAACAATTATCAAGCAAGAATTACAGTAATTTTACAGTAAAATATTTATTCTATTTGCATTAGGCAAAAAAAGAAAACATTCTACCATCTATCTTATCTTCATAAGTCTAAAGTTTTGTATATAATTTATCTTTTATTATAACTAATGAAAACTATAATATATAATACAACATATGTATTATAACAAATATACATTATAACATATATAATCA
>mite|101|989747|989756|989841|989850|t4|989754|m1|ave_score:0.63671
AAAATATTAGTGAACATGTAAGAAATGTTGAGGATGTTTTATCTTCTATATTAACAAATATTCAGTCAAGATTTAATGCTTATTATTCTACAAATTTGCTGTCATCTTTAATATAATAAATTTAATATATTGTATTAAATATTACATATAAATACTTGACTAAAAATAAAGTATTCTTTGGATTGTTATCAGTACACATTTATTTGTTTTTCTTTATTTTGGGT
>mite|101|2987378|2987388|2987463|2987473|t3|2987380|m1|ave_score:0.520694
AAAGATGATGAAATACTATACTATTTTTATTTCTAGTTTGTCAGCAAAACTTTGGCATTTATACCAACTGACTATATTCAAAATGTATCTTTGTGAATAATCAAATATAATACATTTTTATATTTATTAGAATTCTATGTAAGCATCATTTGGTATTTTAATAACAAGTAGCAATCTGGTATTGCTTAAGGCCTGAGAGAATATAAAGTATCAAAT
>mite|101|3030536|3030545|3030603|3030612|t3|3030542|m1|ave_score:0.515532
CACAATATACAATGGTGCAAAAATCAAGGCATTACACATTTTTTTTAATATAAGAATTATCACCTTCTTATTTTAAAATGTGAAAACATTTAGTTTTGAAGTAATTTGTAGGGATGGTGATATTAAGTAAGAAAGTGTATTTGTTAAACAATGGTCACTGCTTGCTGTATTTTGTTCATACTCAAGATGTCTTTTGT
>mite|101|3265830|3265839|3265986|3265995|t3|3265835|m1|ave_score:0.539725
TTTAGACTTATGGTCTGCAGTTAAAATGTTGCTTTAGAGTTCCTTGGGTTCAATATTTCTCCATTACTAATATTTAATACTTTTATCCACTTATAATTAAGTTCACTTATTTGAAGTCTCTTTTTGTTATCTTCTGTAGTTTCTTTAATCTTAATAACATAACTTTATGTATATGATATATTACTGTGTTTTGAAGATAAGCTACAATATAAAAAGTTAGTTATGGTCTACAAAGCATTAGTTATCTAGCTATCATAAACTAATTCTGTTACTCTTCTCATTCAGT
>mite|101|3901924|3901933|3901982|3901991|t3|3901930|m1|ave_score:0.5588
TGTAAATTATGTTATAAAAACATTAACTTATTGAAACATTTCTTATAACCATTGCTCAAATACGTCATATTAAATATGACATTTAATATGATTATTTTAAATTGGGCTTTTTGGGTTTATATGAGGTAAAACAACACAACTGTCAACATGATTTTATATCACCAACTTTAAATGATTAAAACATTTAT
>mite|101|3957671|3957681|3957734|3957744|t5|3957674|m1|ave_score:0.556397
TAGTAGGCATCTCAAAGTCAGTATAGCCAGGCTTCTCTTTTATCATTTTTTCAGTCTTCAAGCTAATAACTATAAAATATATCTTTTGATTTTTATATCTCTACATTCTTTAATAAAGGAGAAAGTTGTTAGCTCTTCACTGTCAGGTTGTCGTATTAAGTTTCAGCTCCTATTATGATAGGTGAGGAAGGGCT
>mite|101|4207326|4207337|4207383|4207394|t3|4207330|m1|ave_score:0.512941
GATATATTGGAGCAAATGGAGTTGCTGTAGAATGAGGGCAATTGGGAGAACTTCCATGAAATACTGTGTTTTGATATAGTGTGAAGTTCTATAAGTAAATAAATTTAAAGACAGGGTAAAACATAGTATGAAATAATAAGGAGGAAAGGGTATGGGGAAGAGCCAGAGTGGAAAAGGAAACAGAAGGAA
>mite|101|4515022|4515031|4515076|4515085|t4|4515024|m1|ave_score:0.605277
AGGTATTCTTTTTTATTTCTAAATGGTACAATGAATATATAAATTACAAAGCTCAAGAATCTAGCATTTTATTTGTTATTTTAAACAAAACTTACAAAAAAATTCATGCTGATAAATATGCTAGGAATTCTCAATGATTATTTTATAAAATGTTAATTAAGCAGCTTGAGTTTGCTTAAACACT
>mite|101|4909296|4909305|4909394|4909403|t3|4909299|m1|ave_score:0.572479
GAATCTACCTAAAAGAAAGGAAAGGATAAAGAGAAGCTCCTAAATATGAATTTGTACTATGCTCTATTTGTGCTCCACAATTTATATATACTTATTTATATTTTAATGTATACTTATATATATGCAAATATGCAAATTAATTTGACTTATATTTCTAGCAATTAGAGCTATAACTGTGACCTAATATAGTTGAATAAATAAAACAGTCTCTTCAGACCCAGTTCAAAA
>mite|101|5192698|5192707|5192750|5192759|t4|5192707|m0|ave_score:0.66246
CTGCAAATTTTGTCAGTTGTCATGTGTCATGTCATTCACACTAAATTTCTATGGAGGATTACTGGTTTATACTAAAATTAAGTTGAATTAAAAAATAAAAAGTAAGTAACAAATAAACCAGTGATTTGTCTCTCATGTTAATTACAACACAAATAAAGACAGGAAGTGTAGCCAACACAGAT
>mite|101|5679432|5679441|5679496|5679505|t3|5679441|m0|ave_score:0.746453
AAACAAAAAGTAAACACACAAAATACAAATTAATCTTAAAATATATGTGTGTATATAGTGTCTAATGTGATATAATATTACATTTTATATTATCATATTATATATTATATTATATATACATATCTCACATTAGAGTGATAATCCAGCAACTAGATACCTGTAGAAGGCCATGCAGATGACTCAGATAATTAGGT
>mite|102|1950873|1950883|1950998|1951008|t3|1950877|m1|ave_score:0.534029
TCAGCCAGCTCTCTCTCCACTCCTGGCCCCATCCTTTCACAAACATCTTTTCAGTAGACAGCCCTATCAAGAAAAAGATATAGAGCAAATGCTTTAAAGTGTTGGTAGTTTAAAAAAAAAAATTAACTGAAAAATAAGTTCTAAACCCAAAACCTATAGTTATTAAAAAAAAAAAAGAAACAAAACTTGAAAGGGCACAGATAAATACAGAAAAAAAATCATAAATAGTAGTCTATTGAACTAATGCAAACATACT
>mite|102|2659516|2659525|2659564|2659573|t3|2659517|m1|ave_score:0.641302
ACATGGCTTTGCAATTCTCTCTCCCAACAGGTGAGCACTTACGTTATCCTGATTCTACCCACATGGTTCTAATATTTAATTTTAAAAAACTACCTTAGTATACAAATAAAAACCATGTCCCCAGACTGCCTCAACTATTAATAAATAAAATCCTCGCAAAGAGCAACAGTGTGTTCAT
>mite|102|2825244|2825253|2825367|2825376|t4|2825252|m1|ave_score:0.543848
TTTTTCTTTTTTATCATCTAGAGACTAGTTCTTTGTTGGATATATGTTTTTCAAATCTTTTCTCTTAGTCTTTATCTTTTCATCCTTTGTGAAGTACTTTTCAGATAAACATTTTAATTTTGGTAAAATCTAACTTACTATTAAATTTTTTTTATATTTATTGACCACAACTTTTGGTGTCAAGACTAAGAAACTTTCCCTAAGATATTTCCCCTGCTTTTCAACGTATTTGTTTGTAGTTTTATATCTTCAT
>mite|102|4918562|4918571|4918619|4918628|t4|4918570|m1|ave_score:0.546076
GTCCCAGCTGGATTTCAGAGGATTTTTTTTTCAACCTCTTTATTTTAATATTTGAATATGGGTTTTCTTTTGTGAATTATCAAAACATAATTCAAGTATGAATCTTTGATTTTTTTTAAAGAAAAACTATGTATCGGTTTTTTTCATCCATTTGTAAAATTTTAAGGTTCTTGTGTATATTTATGGA
>mite|103|1309966|1309976|1310038|1310048|t5|1309970|m1|ave_score:0.714369
CCGTGTGGGTAGCACAAACTGGGAAGGTCAAAATAACATACATATGTATAAATACTATATGTATACTATACTATATATACACTAAATACTGTATATATACTAAATACTATATATGTATACTAAATACTATATGTATACTATACTATATATATACTAAAACTAAGTATAAGCTTTTCTGATCAAACGTATCTCAGAAAAAGACA
>mite|103|4331721|4331730|4331762|4331771|t10|4331722|m1|ave_score:0.555479
AAGACGAATCTTTGGAACATCACAGGAAATTTCAGAACTAGTATCCTGGCACACACACACGTATACATGTGTTACATACTTATATCTATACACACACATATATATGTATACACACACACACACACACACACAGAGACCAGTACATGAATTTTGAGCAGAAAAATGGAGCAT
>mite|103|5555923|5555933|5556001|5556011|t4|5555930|m1|ave_score:0.502856
TAAAACAACAGTGTATATCAACAGAGAGGCCTCACTGTATAATATATATATATATACACACACATATATGTATCATATATGTATATATATCATACGTATATAATATGTATACACACACATATATACATATATATACACACATATATATGCACATATATGCACACACACACACACACACACACACAAACTTAGTCATGTCTTCCTGGCTG
>mite|104|5436793|5436802|5436976|5436985|t4|5436796|m1|ave_score:0.654005
GTCTGGTCTACAGAGCTCATTTCAGGACAGCCAGGACTACACACACACACACACACACACACACACACAAATTGTCTCAAAAAATAAAAATATTTTATTAAGTTTTAGTATTTAATAATACATATTTGCTATTCATTATAGTTTATATTTTAATTTTAATAGATAATTTTGAAGGCTTTAGAAAAAACATATTTTAAAGTCAAACGTGAAATTTAAATTATTTTAATTGTGCATCTGTCTGTGTTGAGTGTGTACACGCTGAACTTGAGTTAAAGGCAGTTCTGTGTTGCCCTTTTTTGGATGCTGGCACATG
>mite|105|2351380|2351389|2351476|2351485|t3|2351385|m1|ave_score:0.580446
TAATACAGATGTGAATTAGCTTGATTTAGTCATTCCATAATGTGCAAATATTTCAAAACATTGTGTTACATATGTTAAATCTATACAATTTGTTTGTCAATTAAAACAGATAGATAAAAGTACAAATATTAAAAAAGAAATATGCACACATATTTGTGTAATACAAACATACACAAACTATGCTTTAAACTGGTAACTATGCGCCTGTAGCTATTTTCAGAAAATA
>mite|105|2527766|2527775|2527872|2527881|t3|2527773|m1|ave_score:0.536929
AAAATGAAATAAATTGTTATATTTAAATTCAAAACCTGAAACAAATTTATCACAATGTACTGTCCAAGAATACTTATGAAGATAATTATTTAAACTTTCAAAAATGCAAAAATTACTTATTTTACATTTATACAATTAAGTAGTTAAATCTTATAGAAAAACAGCTTTCTTGGCCATACTTAAATTCCTAAACATCGTGTATAATGTCTGATAGTTTGAAGGAGATTACAAAAACT
>mite|105|3089793|3089804|3089837|3089848|t4|3089799|m1|ave_score:0.506512
TCTTCTGCCTCAGACTAGTTTGTGGGTTTTCTTTCCTCTTTCTTGGTTACCGTTTTCTCTGTGTGTTTAAACTCTCTAATACATACCTCATGTTTTCATCTTTAGTTTAAACTCACCTCTTCTTTATTGTCTATAAATCTATGATCAAGCATTGCTGTTAAGATAATTGCTTCAGA
>mite|105|3779345|3779354|3779641|3779650|t3|3779351|m1|ave_score:0.532981
GGATAAGGGTGTCATTAATTAGAACTAAAATTCTGGGGAATTAGATGATATTTCCCCAACCATGAATTGCAAATTTCTGTTAAACTGGAGATTTTTTGAAAATCTAGGGAAAAGTATTTAGGTTGACTATCATAAAAATATGTTTGTCATTTGTCTGACATGTTGGCTATAAATATTACTCATGCTACTATTTTTGTTTTAGGTTGATTATTTTATTATAAAATGTAATTTTAGTGAAATTATATTTAAATACATCATATATTATATAGGAGATAAATTAGACTTCCTTTTAATTTAAATTAATTTCAAAAATCACCCTATATGTTTTTAAACTTGAAAGTAAATAAGTATAGCTGGCAATTAATGAACTTTCCAACAACTGGTTGTCCCATCCAGTTTTTTTTTAAATTATGCATTAAAGGCTTA
>mite|105|4184245|4184254|4184323|4184332|t4|4184249|m1|ave_score:0.580538
CTCCATGTATCTAAAGGACCTGATTAGTCTAACTATAAGTATGACAAACATGGATGATGATTGACCTATAATTCTTAATACTTATATAAATGAAAGACTAAGACTTCATATTGGAATATTAAACACTTTTTAAACAAATATATGTCAAATGAGGACAATGATCTCAAGATGTAAACAATGTACAAGTAACTTGATCAGAGGTAGAAAT
>mite|105|4233689|4233698|4233744|4233753|t3|4233697|m1|ave_score:0.546215
AGTGTGTGTGTGTGTGTGTGTGTGTGAATAAAGAGAGAGAGAGAGAGAGAGATGTTTCTATGTTTCACTTAATCTTCTAAATAAATTTCAATAAGATCAACAAAAACAAAATTTGAAGTGAAAAACTAAATATTCATAATACAATACAAGGAGTACAATAGTCTGTTAGTATCATGTTAACAATG
>mite|105|5397436|5397445|5397580|5397589|t3|5397444|m1|ave_score:0.746561
CATATATAGGATTACCTAAGGTAGACTCATGCAGAAGTCTGTGGCTGTCTTTGGAGTAAATCAGCAATATTTTCTTTAAATATATATATTTATATTTATAATATATTTATAAATTTATAATACATTTATATATTTATAAATATATATAATGACATATATAATTTTTATACAATTTTTATAACAATTAGCTTTCGTAAAAGCATTATATTGCTTAAAACCATTCTGAATTACTTTTTTCTAAAAACATTTCTATATATAATAGTCACACAAATAA
>mite|106|640672|640681|640872|640881|t3|640680|m1|ave_score:0.511558
CCTGGTTAGTACATATGAAGATCCCTGTAACTATAATTAGGTTTTGTTTAATATCTTTTTGAAACTTTTGTAGTATGTTGTAAATTTTTTATTTAATAAACCTGATAACTGTTTTATGCTTAACATATCAACTATCAAATGAATGGTACTTAAGTATTAAAAATGTCTAACAAAAACAAGACCTTCAAGAAAAATATTAATATTTAGTGACATTTATTTAACTAAGGTAGTGATAACATTTAGATAATGATTTGTGTACTCAAAAGTTACTTTATCAACATTTTCAACTTCATCTTCTGTTTTCTTTTATCAACAATAACTTTAATTAAA
>mite|106|776549|776558|776596|776605|t3|776550|m1|ave_score:0.574538
TAGTGTAACAACTGATTCTTTAGCTAAGCAGAAGCCACAGATTCTTTTTTCTTTCTTTCTTTTTTTGTGGTAACTCTTTTTTCCCTATTTTTATTTTATCAAAAAATCAACAAAAAATCTTTTTTTTTCATTTTACATACCAATCCCAGTTCCCACTCCCTCCCTTCCTCCCATTTC
>mite|106|1005627|1005637|1005732|1005742|t3|1005629|m1|ave_score:0.543871
CACATGGGGAGATACTAGCTAAAATAAAAGTAGAAACAAAAAAACCCTTCAAGATATATAGTTTCATCAAATAATATTATATCCCATTGTTTCCATATGTGTTAGATTAAATTATAAAAATCATATATTATACCAGTATAACTGTCTACTTAAAACTATTGTTTGTTTTATGAAACATAAATTGCGACTTAGCTACTTTGCAAATGGCAATCATGAGATTACCTTCTGTTTTACTC
>mite|106|1623719|1623728|1623796|1623805|t4|1623727|m1|ave_score:0.572182
ACTTCACTCCTCTGTAAAGTATAATCTAATAATATTTAATTATAAATCATGTTGCTATTAGGAATATAGTTAGGGTTTTTTCTATCACATATATAAATAATAACATATATCAATATCATGCATACATATCTTTAGACACTATATTTCATTAATGACAGGTTTCTTTTTCTAAATTAATAACGGATGCATCTTTTGAAAATATTTTAT
>mite|106|2422092|2422101|2422145|2422154|t4|2422100|m1|ave_score:0.658585
GCTTCTAGAGGGCAAGACAAAGAGCCGCATGAGCATCTCTGTGTGTTTTCTAGTATTATTACACTAGAAATTAAACTAGAAATTATTATTAGAAATTAAACTAGAAATTATTATTTCTAGTATTATTATACTGGTATTGTTATTATAATACAAGCGTATTAATCCTTTTGTAGCCCCGTTTTC
>mite|106|3182099|3182108|3182363|3182372|t5|3182107|m1|ave_score:0.528336
AAAGCAAACTTTAACTGCCATGCAACAAAATGGATGAAAATACATCTATAACCCTACAGAATAGTCCTTTATTTTTATAAAATTTAAGAAGACTAAGTACATTAACTAATAGTTAAATATGCTTCAAGTATTTAAGCTTATTTAGATTCTCATGTCTTATATCTAACAACAATAAATATAATCCTACCTGGTCAATAAATCCAATCATATATTAATGATTTGAACTAACAGGGACTATTTAAAATAATAGTTTTTATTTTGAGACAATTTGAAAAGAATTTCTCCATTTTTTTCATATAAACACATACCACGTAATAAATACACAAAGGACTGTACAGAAACACATATACACTAAGTTTGTGTATCTTTCAGTTAACCAGGAGACTGTAACACA
>mite|106|3351486|3351497|3351545|3351556|t4|3351491|m1|ave_score:0.623052
ATTAAAATATAATACATTAAAATAATTTTAATTAAAAAATATTAATATCCCCCTAAAATATACTCTCTATAGAAAGTAAATAGCAAAATAATTTGTAAAATAAAAGACAGAAAATTAAACTATAGATAGTAAATATTACATAATATACATTAGTATAATAGTAAAATGTAAATACTGTAAATGTTTCTTCT
>mite|106|4828268|4828277|4828341|4828350|t3|4828276|m1|ave_score:0.504106
ATCAAATAAGCATATTGCACTGTTCTGATTTTAATATCTTCTGGTATTGAATGCTATTATGGATACATATATATGTGCAAAATATATATGCATATGATATATATTGTATACAGTATATATATATATAAATAATATATGTATACTATATATGTATACACACATATAAATATGATAAACTTTATTTCTATTTTTCTCACAAATAA
>mite|106|4847374|4847383|4847416|4847425|t3|4847379|m1|ave_score:0.720288
GAATTCTTCCTACTGATCTTAACAGGCACTTATGTGGTGAGCATACAAGCAGGCGAAACCCACACAAAATAATAATAATAATAGTAATAAAACTTACACTAGATTTTCTGTGACCAGTTACCATGTGATCATGTAGAATCATAAAGTTTTCATGGAAATGTCTTTTCTGATT
>mite|106|5216674|5216684|5216753|5216763|t4|5216675|m1|ave_score:0.524461
CTCCCATGTTCACCTCAAGTGCCAGAACTTCATCTCTCTCTCTCTCTCTGTATGTATGTATATACATGCATGCACACACAAAATAGATATGTGTCCAACATGCAATATATAAACATATATTTTTTTATATATAAAATGTATACATGTATATGTAATTTAGCTCCCTAATGGTTATATGGACCATGTCACTGTAACAAGAAGTGATGGCCA
>mite|107|383476|383485|383538|383547|t3|383483|m1|ave_score:0.600298
TGGGGTTGAATATGATCAAAATACATTTTCTACGGTAAGAAAAATGTCATAAGGAAATCTGGTATTATGTGTCATTAAGAAATCCTATTTTTAAAAAGGAACTTTTACAAAGTAAAAATAAAACATAATTCCTCTCATCTCCTGAATCCCGAGCTTTGAGCAATGCTCGTTGCCATCTGTAGGTATAATCTC
>mite|107|1661427|1661436|1661550|1661559|t5|1661432|m1|ave_score:0.582079
CTAGTTCAAGGCAGTGTGTTTACTCAGCTTGGAAGACTTGTAGTTTAGAAGTATAGTTTTCCCTCCAAATACATTTTACTTTATATATATGTAAAACTTCTTTAAGTTACTTTATAGGACTTTGAAATAACATAGGATATATGATAAGTCAATATATGAAAATTTAAAATTATGCAGATGTAGATTTGTAGGGGTTTTTTTTTTTTTGCTCAGGAGTAGAATTATTGTCTACAATGCACAACACCTTAGATTC
>mite|107|1807317|1807328|1807397|1807408|t4|1807322|m1|ave_score:0.520875
AACTGCCTGTAACTCCAGTCCTCTCTGGCCTCTTTGGGCACCTGCATTCAGATGTACACACACACACACACACACTCTCACACACACACACACACAATTTAAAATAAAAAGTTTTAAAAGTTTTTAAAATAAATCAAGTGTGTGTGTATGTGCACACACACACAAGTGTACCAAGGCACACACATGTAAAGGTCAGAGGACAAACTGCTAGA
>mite|107|1807319|1807330|1807397|1807408|t6|1807324|m1|ave_score:0.527802
CTGCCTGTAACTCCAGTCCTCTCTGGCCTCTTTGGGCACCTGCATTCAGATGTACACACACACACACACACACTCTCACACACACACACACACAATTTAAAATAAAAAGTTTTAAAAGTTTTTAAAATAAATCAAGTGTGTGTGTATGTGCACACACACACAAGTGTACCAAGGCACACACATGTAAAGGTCAGAGGACAAACTGCTAGA
>mite|107|1807321|1807331|1807398|1807408|t8|1807326|m1|ave_score:0.535063
GCCTGTAACTCCAGTCCTCTCTGGCCTCTTTGGGCACCTGCATTCAGATGTACACACACACACACACACACTCTCACACACACACACACACAATTTAAAATAAAAAGTTTTAAAAGTTTTTAAAATAAATCAAGTGTGTGTGTATGTGCACACACACACAAGTGTACCAAGGCACACACATGTAAAGGTCAGAGGACAAACTGCTAGA
>mite|107|1807339|1807350|1807397|1807408|t4|1807344|m1|ave_score:0.661673
CTCTGGCCTCTTTGGGCACCTGCATTCAGATGTACACACACACACACACACACTCTCACACACACACACACACAATTTAAAATAAAAAGTTTTAAAAGTTTTTAAAATAAATCAAGTGTGTGTGTATGTGCACACACACACAAGTGTACCAAGGCACACACATGTAAAGGTCAGAGGACAAACTGCTAGA
>mite|107|1807341|1807352|1807397|1807408|t6|1807346|m1|ave_score:0.675489
CTGGCCTCTTTGGGCACCTGCATTCAGATGTACACACACACACACACACACTCTCACACACACACACACACAATTTAAAATAAAAAGTTTTAAAAGTTTTTAAAATAAATCAAGTGTGTGTGTATGTGCACACACACACAAGTGTACCAAGGCACACACATGTAAAGGTCAGAGGACAAACTGCTAGA
>mite|107|1807343|1807352|1807399|1807408|t8|1807348|m1|ave_score:0.69021
GGCCTCTTTGGGCACCTGCATTCAGATGTACACACACACACACACACACTCTCACACACACACACACACAATTTAAAATAAAAAGTTTTAAAAGTTTTTAAAATAAATCAAGTGTGTGTGTATGTGCACACACACACAAGTGTACCAAGGCACACACATGTAAAGGTCAGAGGACAAACTGCTAGA
>mite|107|3294870|3294880|3295007|3295017|t5|3294876|m1|ave_score:0.502984
TACTGACTTTCTAGCCATCTGTATGTTTCTATATACTGTATATTTCACATGTTGAATTTAAAATGGTATTCAGTCTATTAAATTATTTTTTAATTTTTAAACAATAACTTAAAGCTTTTTGCATTACAGATTAATTTTCTGTAAACTAATGTGTCTAATTCTGAACTTTATTTTATTCTATTGATCTATTTGATCACGAATACCTTTTATTTACTGTACTAGTTTAGCATGTTCTAAAACCTGAAAAGTTAACTCATATTCTTAGTAT
>mite|107|3500445|3500454|3500531|3500540|t4|3500447|m1|ave_score:0.606158
CCCTTTATGTCCTGAAATTATGCTTGCAGCACAATATATTAAAATAATTTCCAGTGTTTTTGAATATGTGATATATAATACATATCACAAAAATATATATCATATATATTAAAGTATTTGTTAATGCCTAACACATAAAGAAAATACAGATATTCATTTTCACAAACCCAAAATATGTATGTGACCATGATTCCTGGGATTCTTTGAGACTAGAAA
>mite|107|4205737|4205746|4205864|4205873|t3|4205742|m1|ave_score:0.61478
TCTGACCTCCACACATGCACTTGAACACACACATGCTCTCACTTACACAAACACACACATTACACACACATCCACACAATACATACACACACTACAAAAATAAAATAAAACTAGGTAAACTTTCTTTACATATTTTATAATATATTATATATAATATACATTAATATTTATATTTATTGTGTGTGTGTGTGTTTGTACATGAATTCTTTTAGAATTGAGGCTCCCTGGTGTATCTTTGGATTCTGTTTCAGATCTCC
>mite|107|5088227|5088237|5088281|5088291|t3|5088231|m1|ave_score:0.643319
GCAAGTTTGCAGTGGGACCCAGGTCCCGGCCCCCTGTCAACCAATAATAAGTGCTATTATTGGGAGAAACACAATGTCTTATTTTAATATTTATTTTTATTTTATATGTATGAATGTTTTTCCCATATGTATGTAAAGTGTCCTGTATATGTGCCTGATGCCCATGATGGCCAGAAGAGGGCACC
>mite|108|2603468|2603480|2603647|2603659|t3|2603473|m1|ave_score:0.511238
TAACTTAGATACTTGGCTTGTCCATTGCCATGGCCTCAGTGCTTTTAGAACTTGCAATATTATATGTTACAAGTAAATCTTAATTTCACGTCAGTATTTCTTGTTTGAACATAATATAAATTTATAAAACTTTTTTATCGACTCCCACTCCTAAAAAACTATTAAAATATTATACTTGAAACTGTTTTCTCTTGCACAGAATATTTTGATTTTAATATTAGAATAATTATATATTTTTTCTTGTAACCTATATATAATATACACAAATACATGGACATTTGTCATGTGTGGATTTAATTTTTTTTTTTCTTT
>mite|108|4312504|4312513|4312591|4312600|t3|4312507|m1|ave_score:0.640606
AAATAACCCCATGTATCTTATTGGATCATCATGCCATAAAATCAGAATTCAACATCAACATTAATTCCCACATTAATAAACATTATAAACATTAATATAATATAAACATTATAAACATAATAAACATTAATAAAGCCCACAAACATATGGAAATTAAACAATGCTCACCTGAATTATCAATGGGTTAAGGAAGAAATAAAGGAATTTAAAGACTTCC
>mite|109|1788959|1788970|1789025|1789036|t5|1788968|m0|ave_score:0.633354
ACACACACACGTGTGCACATGCACACATACACATAAATACACAACTCATATATACATTGGTGACCATATTTTACAGCATAAAATATAAAAATATCAGTGTTAAGTAAAAAAATTATCAAGTGTTTAAAAATATGGTCAATTGGCAACAATTGTGAGAAATATGTAAAACATATAAACATATATGTGCACACATGTTTA
>mite|109|3179429|3179438|3179661|3179670|t4|3179432|m1|ave_score:0.507262
CATCATTTTGTAGTTTTTTACAACTTGGAATTTTATATACAAAATCATAAAAAAATCACATAATATCCCACTATTGTGAGAATAATAACATACATTTGGTTAATTATTTACAATCTTTTAAAATGTGTTTTTCTCTTAATGAGACTCAGATAATCATCGTAATTCCAAATTTTGGTTATATATCATAATTTTGATTATATATCAACATGTAAAATAATTATATATCATATAATTATTTTTAAATATTTTGTGACTATAACAAGAATATATTCCATTTTAGCAGTTCTAATAATGGAATATTACACAGCAGTGTTGTTCTTTTTCACACTTGTTGGTCAAGTTCCTATAGATTTTCTAGGGAA
>mite|109|3420660|3420669|3420756|3420765|t3|3420662|m1|ave_score:0.55032
ACTTAAGACAAAATAAGTATTTTTTAAAAGACACTCTTAACTGGAATTATTAATAACTTCTTTCTGAGATGTTAATCTCATTACATATTTCCAAATTTATGTTTCATTATTATAAATTTAATGTGTCAGTTCTATATTAAAATGTGTTTTTAAGTTATTTCAGAAATTCCCTACATTTGTGTACTTTGAATAGTGTACGCAAATAAGAAATTGATGGCTAAGTGCA
>mite|109|4645756|4645765|4646010|4646019|t3|4645764|m1|ave_score:0.508167
TATGGCCTCTATATCAAGAAGCTCATAACTGAAAAGATAAAGGTAGTATTAGGAAAAGTGAGATACACACACACACACACACACACAAATTTATGTAGACGGACACACACATATGTGTATGTGTGCATATATTCATAATTATATGACACAATATATGAATTATATAATTACTAACCTACACAATATAATATGATATTGTTATATAACTTATACATTATACAATTGTGTGGGTATATTATATAATACAGTTTTATGATATATATACATATGTATTAAATACATGTATATTATATGATATTATTGTGATTATATATGTGTGTATGTGTGTGTGTATGTGTGATTTATGATATATATCTCAGAAAAAAATCCCTGCAAGTTGATCTG
>mite|110|177281|177290|177446|177455|t4|177288|m1|ave_score:0.52847
TGAACTTCCTTTTTCTTGTGCCATCTCAGATCTGCTGATGAATTTGTGCAATGAATTCTTCTTTTTTGGTTGTATTTTTCAACGTTGAAAATTTCTATGTGATACGTATATATGAATAATATATATGTACAATAAATATTTAGGAATTTATATATATTCAGTGATCACAGATAGAATTAAAATGTTAAATGTCTAAATAAAAGAGGCTTGAAAATTGATAATGTTACCAAAATAGTCTTCTAATTTATACTTAGGATAGAGAAGCAGGAGGCTACAGTTAATTATTAGTAAACAG
>mite|110|2437384|2437393|2437534|2437543|t3|2437385|m1|ave_score:0.512139
ATTCATGAGTTTGGCTATCTATTAGTATAAAATGAGAAATTTAAAATATATTCTTTATTAGAATTTAGCACACTGAATATTAATTTATTCTTACACTAATTATCTAACATTTTATTTATTTATATTTTCTGGGAAGAAAATATAAACATGTTCAACTGTACCTAAAATAAGTCTAATTCAACAGATGTGGTTTCCTACATAAAAACATTTTTCTAAATTCTTAGATTCATTGTTTTAAAAAAGTTTTTTTAAAAAGTCCAAAATACAATTTTCTCAAAAT
>mite|110|2536372|2536381|2536570|2536579|t3|2536379|m1|ave_score:0.569134
ACAAGGGAGTAGGCCCCTGATGTTGACCACTGAGCCTCTGAACACAACTGTACACCCACAAACATACACACACACACACACAAACATACACACACACACACAAACTAAATAAGCAAAAAAAAACTACATTAGTCAAACACTTAATCATAATTAAATTAAAATAATTAAATCATAAATAAATTTAAAATAATTTTGATACACATATTTTACCATGTATTAAATATGAGAGAATTTTCACAGTGATGAAATGGGTGTGCTTGTGTATTTTACATAAATAATTAAATCTCAGCTGAATATCTGATACTGCAAACGTAGAGTATTTCAATGT
>mite|110|2536394|2536403|2536570|2536579|t3|2536401|m1|ave_score:0.59939
TTGACCACTGAGCCTCTGAACACAACTGTACACCCACAAACATACACACACACACACACAAACATACACACACACACACAAACTAAATAAGCAAAAAAAAACTACATTAGTCAAACACTTAATCATAATTAAATTAAAATAATTAAATCATAAATAAATTTAAAATAATTTTGATACACATATTTTACCATGTATTAAATATGAGAGAATTTTCACAGTGATGAAATGGGTGTGCTTGTGTATTTTACATAAATAATTAAATCTCAGCTGAATATCTGATACTGCAAACGTAGAGTATTTCAATGT
>mite|110|3162704|3162713|3162746|3162755|t3|3162709|m1|ave_score:0.591361
AATTTCAATTTCCAACTGCTGCTATATAGACATACTATTGTTTTTTGCATATCAGTGTGCGGGAGATATAGAAGAAATTTTGACTCTTTAAAAAAATATTTATATATTTCCCTGCCCATATAGTTCTACTTCCCAATTACTGAATAAGATCAAATAAGAAACCAGGTATAGT
>mite|110|3960777|3960786|3960863|3960872|t3|3960784|m1|ave_score:0.689448
ATGAAGAGGGAGGAGGAGAGGGAGTGGGGGGAGTAGGAGGGTGTTGGGAGGGGGCAGAAATGGAAACTTTTATAATTTAATAAACTTTGAAAAAAAACACAAACAAAATATCACTGCAAAAAAAAAAAAGAAAAAAAGTGGATTTCAAAGTTTTCAAAACCAAAAAAAAAAAAAAATAGTCAAGAGTCATCTGTCCCTGTGAGACCCAGGCCTACC
>mite|111|644859|644868|644916|644925|t3|644864|m1|ave_score:0.561278
TTTGGAGACAGAATGCCCAGAACTCATAATTACACAAATTGTTACACAATATCACAGCTCCTTAGAGATTCTCAATATTATAAGTGAAAAAGAAAGAAATGAAAAATATATCTTTAAAATCTTTAAGCTCTTTCTTTACTTAAGGGAAGCTCTAGTTACCATTCAATGTAGTTATATTTTTTATATA
>mite|111|2061738|2061747|2061783|2061792|t5|2061746|m1|ave_score:0.552293
CCTGGACTCTTCTTACCAACAGGTATCACACCTAGTACTGGGGGTTTTGTTAGTTATATATGCATAACATGCATATATAAGATAAATAATACATTATACATTTACATGTTATGTAATATATAAATATATATATAAAACTTTAGGTAAACATAAAATAATAATCCATATTAATTTT
>mite|111|2949166|2949176|2949219|2949229|t3|2949169|m1|ave_score:0.681612
CCTGTCTAATTAAAAAGGAAGGTTTTCAATTTAACATAGTAAAATCACATAATATAAAACAGATATCAAACAAAAATTATACTTATAATATTTAGTTTATTTGTATCTGGAAAGTTTCATATCTAACTTATCTTTTATCATAACTAAGAAAAACTATAACTATACCTCTCTTGCATTCAACTCC
>mite|111|3311803|3311813|3311989|3311999|t3|3311805|m1|ave_score:0.531765
CCCAAAGCAGCTTCTTTATTCCTTAATGGTAATCACAGCACACAGAGGGGACTCCCACATCACCTCCCTTTTCTGTTTAAATAAAAAGGAAGGTTTTATCTTTAACATAGTAAATTTACAAAATAGGTATTAAGTAAGAATTATAGTTATAATATTTATATTTCCTTTATCTTTTATCATAACTAAAGAAAACTATAACTATAGACTTTTCAATTCCATTATATAAGGATATAATATTACCCAAGTAAAAGGAGGTGCATTGTCAGCAACTTCCAAACAATAGAAATGACAGAGTACCCACACGGCCAACTGAAATC
>mite|112|569235|569244|569341|569350|t3|569236|m1|ave_score:0.50324
AGTTTTTTTTTTAGCTTGAAGCTTACTTATATTTGTTAGCTTTTTCTTCATTAATCTCTACCCTTTATCTAGTACTCATGAAGTCCCTACTAATTAAGTAATGGTTATAGAAGTCTTAATTATTAGCTAACTCATTTAGTAATTAAGTCTAGAAATAAATTATCACATATAAAGGGCTAAGAAAAATGCCCTGACTCTCATAAGCACAGTAGATTTTACACCCCCCCCCCACACAC
>mite|112|2058554|2058563|2058610|2058619|t3|2058555|m1|ave_score:0.517007
GTGTGTGTAATATGTATGTATACAATATGTATGTGTGTGATGTTGTATATAACATATATGATACACATGTTATATGTGTATGTCACACATGTGTCACATATATACATATTTATAATAGATGTGTATATGATCCACATGTGATGTATTATATATTATATATGTGATTGTTATATATTGTATTAGATA
>mite|112|4182976|4182985|4183027|4183036|t3|4182981|m1|ave_score:0.55624
CCCTGCCTTCTGAAGGCACCTGTGTTCATGTGCAAATACACCCACACAGGCACATCCAAACACAAATCTTTTTAAATAAAATAATTTTAATAAACAAATTAAAGGGCTCTGAAGATATGTGAAAAATGACAGAATTACTGGCATCTCTTTAGTAACCATTATGTGTATACACATCTATATA
>mite|112|4994049|4994059|4994168|4994178|t3|4994056|m1|ave_score:0.58629
ACCCAGCCCCTCTTGATGGACACTGTGATGGACGAATGACAATTATGGACTAAAAGGAGAAGTAAATAGCAATATAGTTTTATTAATGGACATCATTTTACAGGAAATTTATTATTAATATATATATGTATATATATACACACAATTTTACTCGAACCTAATAAAAAAATTAAATAAAGTGCTATTTCCTAGATAAATTTTCTTTTACATTTTTATTTCTCTTTTATAGTAGTTACACCAAAGTAAAAAA
>mite|113|609134|609143|609371|609380|t3|609138|m1|ave_score:0.541795
ATGGGAGCTCTTTCTACTTTCTGATGTCTTCTTCAATTCCTTTCTTTGGCAACTTAATGTTCTTGTCATACAAGTCTTTCACTATATATACATATCTTTGATATTCATTTATGTGTATGTCTACAATCATACTTACATAATTTAATAATATGCTTTTATATATAATATATACTTATATAACTATCCAATTGGATGTAAATTACATATAAATATTTACATACATATGATTTTATTCATAATATGTACATAAATATACAGAATTATATAAAATTGTATATTAATACATTCATGTATACTTATGTCAAGATGTATTTCATATCAGTATATAAGTATACATATAGATATTTGTTAGGAATACTTCAATTGC
>mite|113|2645958|2645968|2646001|2646011|t4|2645965|m1|ave_score:0.528518
TTAATCCCAAACCTAGGTCCCTTAAACTTTATATGTGTGTGTGTGTGTGTGTGTGTGTATGTGTATATGTATATTTATACACACACATATATGTATATATGTATACATATATACGTATATATAAATACATACACACACATGTATATGTATATATGACCAGACTCATACTTTCTT
>mite|113|3444402|3444411|3444495|3444504|t3|3444405|m1|ave_score:0.575383
ATTTCTAGGCATAGACTTGCTCTACAGAAAGTTAAAATAAACATTCACTAACTTGCTTCTTAGCTTCATTCTTTGAATTTTAATTAATAGTTTTAAATTAAAATGAAATTATGAACAATATTTCATACAAAATGAAAAGTTGAAGTAGCATAAAATTAAGCTATCTGGGTCAAATTAAATAAATTTCTTTAAATATCAGATACAGCTATATTTCATGCAACAG
>mite|113|3672341|3672350|3672414|3672423|t3|3672350|m0|ave_score:0.553998
ATGGTATATTTGACTTAAAATAGTATTTCTTTTGATTGATAGTAATAAAGTAAAAATATAATGCGAAATATTTTACAAACTTAGGATATCTTTAATCTCATTTATTCACACATATTCTTTTTAATATCTAGTTTATTTCGCATATAGGATAACAAGGAGAAAGTACATCTCATTTAATATATGTTACATATGAACTATACAAC
>mite|113|3819679|3819688|3819885|3819894|t3|3819682|m1|ave_score:0.566292
AATCAACCACACTGACCATTCCTGTGGCAACAAAGTATTTAAAAAGTACTGTTGATATTTTTAGAAGAGCTAAAACCAACCATAGATTTGTTTAATATTATAAATGCTGTAATACAATTAAATATTTAGTATCAAGTTTACTAATAAATAAACATATAAAAAATTTTCTCCACTATTTATATTTCTCAAATGTTTTACAGTATTTAGCATAACAGTATTTACTACTTTTGTTAAACTTTTCTTTCTAAATATTTTATATTCCTGATGCTTTTCTAATTTGTTTTGGATTTTTAGTTATCAGTTCATAAAATTATTGATCTGTGGATGATAACTTTG
>mite|114|1883743|1883753|1883935|1883945|t3|1883746|m1|ave_score:0.512367
TTCAAATTAACTTCAAAATATCTTCTTAAATATTCACCAAAGTTTTTTTTCTTTCATGTAAATTCATGAGAATTCATTTATGTTGATATATATATATATTAATGTATTTAAAATACATTATATATAATATATATTTAAATATATATATTTTATATATATTATAAAATTATATTTATATTATAATATAAAATGATATATATGTTATATATATCAGGGACAGATGATAAAGTCATTGAGATTTCCTTCAGAAGATCTCCTGAATTGTAGGTGAGTTCACTTCAGTGTTCCAAATAATAGAAATCACAAATAAATGGACCTAGAGT
>mite|114|3156339|3156350|3156395|3156406|t10|3156345|m1|ave_score:0.545183
CACACACACACACACACACACAATCTGTATATAGATATCTATATAGATATCTATATATCTGTACCTATATAGATATCTATATATCTGTATCTATATAGATATCTATATATCTGTATCTATATAGATACCTATATATCTATATAGATATCATATATCTATATCTTTATAGATATAGACGATAAAACCAA
>mite|115|523735|523744|523907|523916|t4|523740|m1|ave_score:0.540537
AGGTGGAAGTTACAGGTTAACTATGGGTCTTACACTGCCAAAATTTATTAGTGGATTATCTGCTGTTTTTTTTTTCTTCAAAGTTTAATAAAATTATATTTAAGCTTCCTTCTAAGAAAACATATTATTAACTTTATTTTTATATTGCTAATGGTGGGATAATTCATAAAAGTATGGAATGAATTTTCTCTCCACCAATTTCAAAATGACTACTAATATCAATATAAATTTTAAAAATAGCATATCCAGACAAAGATGTAAACCTATTGTCTTCAGTAGAATGATTTTAAAACACTTAATTA
>mite|115|540410|540420|540506|540516|t3|540416|m1|ave_score:0.514774
CTGTTGAGTAGATAACGGAAAGCAAAGACAAATATCCTTTAAAATATTTCTGTGTTGTTTGTATGCATATACTGTCTTAAAGATGAATACTTCACCCCTAAGTTATATATGTAACTTATATATATAATATTTTCATAACCTTAATTGTTATATATTTATATGCTTACTTTCTAGAATACAGTATAAAATGAGGCTATAGGTAGGGCCAAGCTGAGAAGCTATCAGTG
>mite|115|1320042|1320051|1320171|1320180|t3|1320047|m1|ave_score:0.59114
ACTCTTCACTGACCAGCTTACTATAGTGAATTTTAAATTCAATTTCTAAACTACAGGCACTCTTCCTATACTTACATATATAGATCTTTAATTATGTAACCCATAATAAAACACATAGAAATATTTAAATATAGGTACTGATTTTGTTAATCTCAAAACCTATTTACACATTTCCCTAAAATTGTTAAATATAGAAAGACACCAAAGGCAGCATCTGAATTCCTGTTATTGTTCTAACAATTCCTTTCATTAGCTTTGT
>mite|115|1557256|1557268|1557307|1557319|t5|1557260|m1|ave_score:0.612903
TGATAAACTATATTTTTCTGCCAATGCAAGTATTTTATTTATATTAGAAAATATGTTTATGAAAACATTTTCATACATGTCTTTATATTATGAAAATATTTCTTCATATTGTGAAAATATTTTCTTTATAGTTCAAAAAAAGGAAGCTCCAAACATCTTCAGATTCCAACTTAATTGGAAAAGC
>mite|115|1647551|1647560|1647747|1647756|t3|1647558|m1|ave_score:0.550033
TTCTATTTACAATATCCTACACATCTGATTTGGAAATGGGGAATACTGGAAATTTTGTATTAGAAACACTTTCTGGTGTTTAATGTTCAGTGAAATGAATAAAATTAAGATTCACTATAGTCCCTCCAAATAAAACTATGAATGTCTGTTTCTATGGGTAAAAAGAAATGATTTTATTAAAATTTGTTTTTGTAAAGATAATATATGTTTCCTATTTAGACATCATAAAAATTAAGTAGATTTATATGAAAATATTAGTGTTTTTATATGTGTGCAGCTGTATAATTAGAAAACATAAGCCTCATGAATTCATGTATACTACTTGG
>mite|115|1696020|1696029|1696065|1696074|t4|1696023|m1|ave_score:0.569856
TGGAGACATTGATTATGTTTGTAATTTGTATAACTTCATCTCTTCATTACAATGAATGTTCAAACACAATATCATTATCAATATCTCATATAACAACTATATTTAATTATGTTTGTGTTCTAGGCTTGGTGGAGCATGTCAGTGATCTCAGTTCATGGAGGGTGAAATCAGGAGG
>mite|115|2706061|2706070|2706210|2706219|t3|2706062|m1|ave_score:0.518329
ACTAATAAAAATTATGACTTAATTTTCTATGAGCATTTTTGAATATAAAATACAACTATATCATGTATTCTATGTGTCAAAAGTTACTATCACAACTGCACTCTAAAATTTTTGATAGATCATTAGAAATTCTGCTAAAATTTTGAGTGGATTTTTCAAAATTTCTCCATTATTAAAATTTGATTTATGTTTATATACTTATACATAATGTATACATGAATAAAATTGAAAATAAACTGAAGAATATACATTACTGTCATAGAAAGAGTCAATGTGTTT
>mite|115|2829439|2829448|2829624|2829633|t3|2829446|m1|ave_score:0.614285
ATCCTGCTACATTCACATTTCTGAGCAAACCCTTCCCAAGTATTTTAGTATCTAGGGTTTTACCAAAAGTTTTTGATTCAGAAAAAAAAAAAACTTTAAATTACAATTAATTAAAAAATTAATTAATTAATTAATTACAAAAAGCTTTAAATTACAATTGCTGTTAAAATTAGCTACTTTCTTCCTGTCTTATCTAGGACATATAAAATCTTCTAAAAATACTATTTAGTATTTCATTTACTATTACTTTTGATATTTCTAGTATCATTTGTGGAACTGAAATTTCAACCTATGACTTGTATTTTATCAGTGAAG
>mite|115|3317779|3317788|3317827|3317836|t3|3317787|m1|ave_score:0.516156
CCCAAAATTGATATTGTTATTTATTTATCCAAATTAAGAATTATATGTATATACTTTTATGCATATGTATATATAGTTCAAATGAATATATGTATGTATATATACTTAATACATATTCTATATATAAACTAATATATATATAATAAAGACAAGCATTTCCACAGGATTTTGAAACACT
>mite|115|3598768|3598777|3598838|3598847|t3|3598776|m1|ave_score:0.52546
ATATAAAGAATTCTGCACAAACACTAAGACATTTCATTTAATTTCTCAACAGTACAATAGTGTATATGAGATAAAGAAGTTTTTAATCATAAATCTATACTACAAATCGAGAAATGATTAAGAAAGTTTTCTCATATAAATAGCCTGTTTGGAAGTTTGCTTGAAGAAAGAACGGCTAGTTTTGGAAGCCTGCTCCCCAC
>mite|115|3917385|3917394|3917436|3917445|t3|3917393|m1|ave_score:0.565129
TACAATTTACAGAAAAAGAAAACCTTCTGTCACTTGAAATTTTAGCAAACAAAACAGAAAGGAATTATGTAATGAAATATTTTGTATTCGGAATGTTAGTGCATTTTAACTACATAATTACAAACGGTGAGTTCTTGAAACCACAGTTTCTGGTAATATCTACAAACAGGTTTTGCTTTTA
>mite|115|3967237|3967248|3967301|3967312|t5|3967239|m1|ave_score:0.503919
TGAATTTGTGACTCTAGGCAAACCCTGTCATGAAATGGATTAAAAGGTGAAATGAATGAATTATTATCCACATATTAATTATCATCAATAATTAAATACTAATTCATCATTGTGAACAGTTTATTGTGTATAATAAATGAAGGCTGTTGGACTACATAATTTCAATTATGGAAAACTTAAGATTTAACTTGAATAA
>mite|115|4050119|4050129|4050159|4050169|t3|4050121|m1|ave_score:0.535281
ACTATGTTCAAGCAACTTTCACAATTGCTCTGTTTATCCACATTTTAATGTATTCCTTCTGGCTATGTTATAGAATGTTAAAAAAAATTTGCCATGTAAAATACCATAGCCTCTTATCAATACTTTAGACAGAAATTTATAATTCTTCTGTGTTTTATTTTTACTACTTTT
>mite|115|4345560|4345570|4345619|4345629|t3|4345566|m1|ave_score:0.526655
ACACCTCAGGTGATAAAAAAAATATTGGAATAAACTTCTATGGTGCTGATGGGGGTTAACTTTTTCTTTCCCCAACTTTAAAACAATAAATAAATTTTATCATTTATGTAGCATATTATGGAAAGATAAAAACTTTGAAAAGCCAGGAAAATTTTTGAATATTGGGTAAATTCTTATCCAAATGGCAATG
>mite|115|4367447|4367457|4367504|4367514|t3|4367448|m1|ave_score:0.565824
ATTGCTCAAACATCTCAATTCATGTGGTCTACAGTGAGGACACACTAATATTTGTTATTTTGTTTTGTGTAAGTTACTTTAATCAGTCATAATACTTAATGTAATTCATTCATTAGGTATACAAAACATTTTGGCAGAAATACTTCATTATCTAGCTATATTTAGCCATAATATAAGTATAATCTAGT
>mite|115|5043081|5043090|5043139|5043148|t3|5043082|m1|ave_score:0.677637
TACTGCGGATTAGTAATTTTTAAAGAAGTAATATTGCCTTCTTTTATACCCTTTTACTTAGGATTTTACACTGGAAAAGTTAAAAGTTAACTTTTACTTTTAAGTTATCAACTAGATATTTAAAATCCTTATTTTTTTTTGATGGATGAGTTTCCAATGTCCAATAAAGACGAAGTTGTTGTATTAAG
>mite|115|5084125|5084134|5084190|5084199|t4|5084128|m1|ave_score:0.67928
GTATGATTTAAATTAGCTTCTTGGCATTAAATGAGAAAATGATATACTATATACTCAAAAGAATGAATGACTACTAAATGAATAAATACATGAATATATAATTATATAATATTTAAAATTAAAGTTCAATCATTCAAAAATCTAAAAGAAACATTTCTGTAAGCTAGAGCTATCTTCACATGTCCCATTTTTACT
>mite|115|5125459|5125468|5125572|5125581|t3|5125464|m1|ave_score:0.528426
CAATAAGCACTTAACTCTTTACAGTTGGAAAATCATATTGTACTTTCTCAGAAAGACTTTTTTCCTTTAGTAATACCAAGGCTTAATTTGTACTTTTTTATAGAACAAGTAGAATAGTTTTTATATGTATTGCTGATAACATTAATTTTAGCTATTAAATCTAAGTAAAATTCCTAAATGAAATTTTAGTTTTTAAATTTGTTCTCTGAAATACTATTAAAATTTTTAAATCACAGATATTAT
>mite|116|1019847|1019857|1019920|1019930|t3|1019848|m1|ave_score:0.597424
CAAAGACTTAAGTGTAGAAGGGAGAAACCATCCATAATCCTGTTGGCAAGTAACAGCCACTGTGCATGAATTTCTTTCAGGCTTAAAAAAAAATAATTACATTTTTTATTTTTAAAATTAATTTATGTATTGTATGCATGCACACACCTGCATGTGAGTGTATACACGACGCAGTACGTGTGTAGAGGTGAGAGGACAACTTGC
>mite|116|1486040|1486049|1486103|1486112|t4|1486044|m1|ave_score:0.636374
GAAGGATGTTGCAAAGGACACCATCAATGTGACAAAATAGTAACTGACAGAGTAGGAAAAGATGTTTAGTAATTCCACATCCGATATAGGACTAATAGTTAATAACTATAAAAAACTTAAGAAACTAGACATCAAAAACCTAAATAATCCAATTAAAATTGGGGTATAGATTAAAACAGAATTCTCAATAGAG
>mite|116|2841683|2841693|2841879|2841889|t4|2841687|m1|ave_score:0.532682
GGCACACCACCGCCCAGTAATACACTATACATTTATAACAAAATTGCTACCTTTTCAACAGTTTTCTAAGAGATGAAAGTAAAACTTAATATTTAATGATAAACTAATGACCACAATACAGAATACTTAAGAAATCATTAACATTTATAAATCTGCTACTTATATAAACTTGAATCTTTCATTAGAAGCTTAATGAAAAGATATTAATGCTCCCTAAGGTAATTAAAAAATCTGAAAATTTATAAATGTAATATAATCTTACAAAACAACACCAAATAATTCTTTCTGGTATGTGTGCATGTGTGCATCAGATAAGAGAAAAGCAAA
>mite|116|5201155|5201165|5201227|5201237|t3|5201160|m1|ave_score:0.521804
ACATTGAAAATTTAGTCCCCCAATTCATCTATAGACAGAACTTCAAGAAATTTCTGCAAATCTTCCATTTTTATTTCATGATAATTAATTCAAACTACACATGTGTAATAAGGTTTATTAGGAAGACATAACAAAATGTAAGAAAACATTGTCCATGTACAGAGTCCTGAGAAGGACTTCTGTCTCTCCGCCCATGAGAATAA
>mite|116|5905882|5905894|5905932|5905944|t3|5905884|m1|ave_score:0.572748
TAAATAATCAAAGAAACAATGCCGGTAAAATGAACGAAATAATTTTTTGTCACATTGAAGTGACACAATTGATGCTAGAAATTACTATTTTTCGTATTTTTTTAAGAAAAATCAAATGTGTCAAAGAAAATCTATTTTTTAATACTCCTTTTCCTTTTTGAAAGAATCTTCAGGTTGTCATTC
>mite|116|6680026|6680035|6680124|6680133|t3|6680029|m1|ave_score:0.611623
GAAAGTGCACACATACTATCATTCACAAAATCTGTGCTGTTAAAAAATTCAGCTTCATTTGTGTTTCTTTAGAAAACTTGGTAATCAATATGTCCCTAAAAACAAGCATCTATTAATTCATCCAAATACTAAAAATTATTTTGTTTTATAAACATTAAAAATAAACACTTTTTTTAACTGTTTACTGCCAGATCTCTCTGCCCCAGTAGAAGAAACTGACGACTGACA
>mite|116|7141489|7141499|7141749|7141759|t5|7141496|m1|ave_score:0.507264
ATACTAGTAAAGAGCTCATCTTAATTTATATATTTTAAGATATATATTATTTAACATATAGTGTATATACTATGCATAACATAAGCAATTATATAGTTATATGTGTAATTATATGTATATATGTGCAATTATATAATATATGCAATATATTATCTTTACAATAAACATAATTCCATGTCAATTATTATTTTAAGGAGTTAGATATTTAGAAAAACTAAATATTTTTATTTGAACATTTTACCATATCATGGTAATTACATATTTAATACATAAGTAAGCAAATTTACTACATAGATTGCTATATACAGCAGCATTTTAGCAGTATATAGACATATACTTTATTCTATTATATCTCACAAAGAAATGACAGACATTAGTGTATCAAGGGTCA
>mite|116|7371048|7371057|7371374|7371383|t3|7371053|m1|ave_score:0.521424
AAAAAAATGAATAGAAATGAAATTCACTGGGTGACACTATGGTAGGAAGCTGTAATAAAATGGTCATATAACACTATATCAAATGATAATATACTAAATAGAGTCCCAATAGTCTATACTTAATATTCATAACAAAATATCAGAGTAAAAATTAAAATATATTAACAATGGATTCAGGGGAAAAATAGGGAAACATTACATTATTACATTTTAAATATCCCACTACAAAATTAATAAATAAATAAAATAGCTAGGAATAAATACAACCAAGGTAATGAAAGATTTATACAATTTAAAATACTGGTAAAAGAATTCAAAACTAAAAGTAGAATATATAGAAAAGTTCCCTCATGTTAAAACTGGCAGATTAATATTGTGAAACTGACTATATTACCAAAAGTAATATACAGATTCAATTCAATTCCCATTAAAATTCCCATGTTGCTCTTGGGAGAG
>mite|116|8135906|8135915|8135961|8135970|t5|8135907|m1|ave_score:0.509537
GTGTATATTTGTCTATATTTACCCAAGTAGTTTTCATCCTGTGGGTCATATATCAGATAATCTTCATATCAAATAGTTATATTACATTTACAATCCATAAGAGTAGAAAATTACAGTTATGAAGAGATAACAAAATGCTTTTATGGTTGGGAATCACTACAACATGAGAAATGTATTAAAAGGTC
>mite|116|8586454|8586463|8586568|8586577|t3|8586459|m1|ave_score:0.616989
AAATTAAAGCAATTTCCTCACAAGCTATTGTTCATAGAATTGATCACTTTAGAAATTTTCTGACCTTTTATAACCACTGTGGTTAAATATTAAATATAGTCATTATAAATAAGGAAGTCCTCTTTTAAATTAACTTTTAAAAATTAATATATATTCAAAGTATTATTATGACATTAAAAAGTCATTCTTTTATCGGATCGTTCTGCCAATTGAGCAGAGTTCAAATTGGCTGTAGACATATTCT
>mite|116|9056336|9056347|9056396|9056407|t3|9056338|m1|ave_score:0.660709
TCAAGGTTAATTCTGTAAGGTTAGTCCCTGCATTTTAACGCTCCTTTAGTCTATGCTTCTGGAATGTGAAAATTAAATTAGGACAAAAAATTAGATTACCAAATTCTATCATATGTTTATTTTTAACATTCCTCTAGAGCTTAAACAATTTAGGTTTTGTTCTGAAGGTGATTTGGGGTTGCTACACTGTAG
>mite|117|336471|336480|336547|336556|t6|336476|m1|ave_score:0.533538
ATATGTATCTTACGTTTTTGCAGCTCTGATCGACAAAAATGTTTCTTTGTCTCAATTTAGTGGTTTTTAGAAATCCTAGGTTAAATTATATAAAATTATATAGTATAGATGAACTATTATATATACCTAAATGCAGCTAAAGACCAATTTAGAATCTGGAAGATCTTGCAAACTATGACTCTTACATTTGGCCTCTGAGAACCAGT
>mite|117|959561|959570|959602|959611|t3|959564|m1|ave_score:0.540021
CAAGAAGGTACACTCTCCTGCCTAGTTCATTAATCTATGGTAACATGTTGCCTGCAAATGTTGTTTGCTAAGACAAATTTGAAATTTTGGCTAATGTTAAGTAGAAAACAAATGGCTATTAAAGATCCAATTTTTATAGGAGTACGTAGTAAACATAAAAGTAATATAGAT
>mite|117|1148187|1148199|1148239|1148251|t3|1148196|m1|ave_score:0.569456
CCTTTCCAGGAAGACAAGGAACTGGAAATGGCACAAATTCACATTTTAGAACCCAAACTTCAAAATGGCAATTCGTTAAAATTTACATTTTAAGGGATAAATTATCATGACTAAATGCCATTTTGCTTCATATGTGATGATGGCTGTTCTTGCTACAGCATGACATTTTTTTAAAATAACACACA
>mite|117|1489147|1489156|1489190|1489199|t3|1489149|m1|ave_score:0.551657
ACAATACCAGTCAGTGTCATTTCTTAGAAACTTTCTCTAGGAACCTCAATGTCTAACTAGTGTCACAAAATACTATATTTGGTGGCTTAAAAAAAATGGAATTTTGTGTGACATAGTTCTAGAGTATGGGAATTCTAAAGTCAAGGCACCAATAGATCAACGATGTGGCAAGG
>mite|117|1910888|1910897|1910969|1910978|t6|1910889|m1|ave_score:0.54449
GGTCTCATTACATGCACACACAATTCTTTTATCTTCAACTTCATATATCCAATATAAAAAATAGCAATGAGAATATTTACTTCAAAGTTCTTTATAAAGAGAAAAACATGTAAATTATTTATATGGTATTCAAAATATTTGTAATTGCTATTAAAAACAATATCTTTAGGAGTTACTACCTAAAATGAAACATATTCAGACTGATTTGATT
>mite|117|2027155|2027165|2027275|2027285|t3|2027159|m1|ave_score:0.562911
GAGTTAACAAGTTTTCTGTGAATATAAATAAGAAATTATTATTTGGTACCTACAATTTCCTTTCGCATATAATTCCCTTAATATATATGTATAGTAGATAATAGGTATAAAAAATTACTTGTAGTTTAAAGACACAGAAGTAAAATTTAGCAAGATTATATGCAAGTTGTATAAAATTAATATATACGAAATCCAAATTCAAACCAGGATCTGCCATGTTTCAAAGCTTTTAGTCTCTTTCCAGTCTAACT
>mite|117|2579232|2579241|2579281|2579290|t3|2579240|m1|ave_score:0.615767
AATATTAATGCACAAATATGTGTTTCTCTAGGCTAACGGAAGCATCTTTCTGCCTGTTATATTTGTGAGACTTTCATTAAGAAAAATAATTAATGTAACTTTAAATGATTCTCACAATTTATTGAAATTTGCATGAAAATAGCCAACAAAATTTGCTAAGAGCTTGCCATTGCATGGCG
>mite|117|3256842|3256852|3256988|3256998|t4|3256847|m1|ave_score:0.582661
AGTGGTGTACGGAAGAGTTTGTAGGAAGGAAAGGAATAGGTAAATGATGTAATTATATTACAGTCTCAAAAATTAAAAGTTTTAAATTGTATTTATCAGCATAACCATATATAAATCTCCAATTTTCCATCTCCTTCCCAATCTAGTTATTTAATATTTTATATTATTTATAATATATTTAATATGCATATACACACATATAAATATTTTGACACTGATTAGTTTATGCATCTTTTTGCAGCTTATCTCAATAGCTGGCAACAGATGGCTCCTTTCC
>mite|117|3602892|3602902|3602966|3602976|t3|3602896|m1|ave_score:0.586852
CATGAAGACTGTTTACTGGGAAAAATAGCTAACCCTACATACTGGGTGGATATAATTTTGATTTCCTTAGTGTTTTAAGATGATTTATTCAAATTTGTTAGGAGAGAAAAATAATTTTACATTAGGATAAATAAACTAAAGAAATTTGGGGGATGGGAGATAAAGTTCAGTTGTTAGAAGCACTGGTTGCTCTTCCAGAGGACCC
>mite|117|3887890|3887901|3888064|3888075|t4|3887895|m1|ave_score:0.550206
TGTTTTTCATGACAGATACTTTGGCATATGATAAATCATGTCCAAAAATTCCATTATTTTTAGCCATTTTTATATCTTAGTTTCTATGCTTGTGTATGAATCTTAATATTTTATTTCCCTGAAAATTTAAAAGATATGATAAATAGCACAACAAAATAAAATCTGTTAGGATTATTTAGAACTTAATTTTTTTCCTTTCGATTTTGTTTTAGAATAAAAATATTTTGTCACAATTAAAAATTGCTATTTTAATTCTGAAATTAATGGTATTGTATTATATTTTAACAGTCTTTTAATAAAGATATA
>mite|117|4112362|4112373|4112435|4112446|t3|4112368|m1|ave_score:0.567443
ACCTCTTATGGATTTTATCTTAGCCAACGTTGTTGGTACTAAAGAAACCAAAAGATATTTATGCAATAAGAAATCACACACCTATTTTCTTTTTTAATAATTTCTTTTATTTTCTTAAAAAAGAAAACAAAATTTCTTATTTCATTTTACAAAACAATCTCTTTTCTGACTCTCTTTCCTCTTCTCATTCGCTCCACCTACTGCT
>mite|117|4366885|4366895|4366945|4366955|t3|4366886|m1|ave_score:0.53582
AAAAATCTTGCCTCCTTTTCCAAATTCCATATTGCTTTAACATATTGCCCCCACACAATACTATCTATCTATCTATCTATCTATCTATCTATCTATCTATCTATCTATCATATCTATATCTATATAGATAGATAGATATATGCATATATATGCAGTGAATGTAGAAAGATTATTGATATGATAAACACATG
>mite|117|4366885|4366896|4366948|4366959|t3|4366885|m0|ave_score:0.527347
AAAAATCTTGCCTCCTTTTCCAAATTCCATATTGCTTTAACATATTGCCCCCACACAATACTATCTATCTATCTATCTATCTATCTATCTATCTATCTATCTATCTATCATATCTATATCTATATAGATAGATAGATATATGCATATATATGCAGTGAATGTAGAAAGATTATTGATATGATAAACACATGACAG
>mite|117|4727916|4727925|4728020|4728029|t3|4727917|m1|ave_score:0.540703
GTCATTATGTATTCATTATGTGTTTTTCAGCTTACAATAATAGGAGAGATTTGCTTATATTGGCATTTATAATGGAAAATGGTATTACAAATCTAATACTTTGTTGAAACTAAATTTAATCACTTTATTCATCAAAATAGCTATTTACTACATAATGAAATTCCACAAATGCCATATCAACTGGATTATGAGGAAAATAATATATCAATAAAATGACTTCAAATCTATGCAGAT
>mite|117|4783428|4783438|4783579|4783589|t3|4783434|m1|ave_score:0.518052
AAAGGGATGCAGGTGGCACTCCCTGTGATGCAGAAAACTGCATTTTTTACTTTGATACAATTAGCAAGAAATTTTCACAATTTTGTGACTATGTTCCAATAATTAACATTTATGAAATGTAACCACTTTATGGATGTAAAAAACTCACATCAATTTTCTACCATTAATTACAAATTAAAAAAAAAACTCAAAACTAAAAGTGCTTAGTAACTTTCTTGGTAACAAAATTTTACTTAAACTGACATTGGTATACCTTTTAAATATCTAATATCATAAGATTGT
>mite|118|718136|718148|718307|718319|t4|718141|m1|ave_score:0.628273
CTCTATTCTGTTAGGTTGTCTCTTCCCTTTTATGTTCTTATTTATATATGTGTATATGTGCATGCAATATATAATATACTATATATTTCTATGTTTATAGTACATTATATTTTATGTATTTGTTACATATTATTATATATAGTATATCATATCATATATTATATTGCAATATCATATCATAATATATGTTTATAATATATTGTATATAATATTCTATATATTGCATACATGTATATATTTCATGTGTGTGTGCAGGCACACAAGTATATGCCTGTGTATGCCTGCACACATTAGTAACTTTCTA
>mite|118|1934368|1934377|1934739|1934748|t3|1934370|m1|ave_score:0.525111
AATTCAATTTCCTATTTCATATAAAAATCATAATACTATAGGAGAGCTGGTACAACCAAATTCCTTTCAAATTTCTATTGCTATGATTTACATTGTATCTTTTCTTTACTTAGTGACTATCACTTTATATTTTTATTTTATTTGTTTATTTTTAAACTCTATTTAAACAAACAAACAAACCAAAACCCCAGTAAACTTTAATTATTTTAAAGATCAACTCAAACACTCTGACCCTAAAATCTTTTAAGGTAACAAAATCAAATTTCACTGATACCGTAATTTCTAAGGAAATTCCAAGTCTTTACAAATATTACTAATGGCAATTTTTAATAGAAAGTTTTAAATAACAAGTATGGATTTTATCTAAAAATATTCAACATTAAGTACAACTACAGAAATTACTAGTTTTCTAAAATGAGTAGCCAAAAAACTTAAAAGGAAAAATTCTTTTGGTACCTGGTAATAATATCGAAGAACCCAGCATAGCCCTTCAACATAGGA
>mite|118|3967652|3967661|3967693|3967702|t7|3967659|m1|ave_score:0.652113
ACATACTAAGGAGCGTCAACTCAATACAATAATTCCTGAACTAAATTTGTTGAATTGTCAACTGTATGTTGTGATTTAATAGATAATTATATTTAATATGTAACATACTGTATTGTCACCATACATCATCATGTAAAAAGCATTGTTGGGATATGTCTGTAGCGACATTAA
>mite|119|501194|501205|501248|501259|t3|501203|m0|ave_score:0.622583
AATAGCCTTCCCATATACTGAGCACAGAACACAGTAACAACATATGAAAAAGCTAACATAGCCAGTTTCAAATTATACCACAAAGTTATAAATTTAAAACACTAGCATATAAAGTTTGAAACTGGCATATGAAAGGTGTAACAATCAATATAAAATAAAAAAGAATATAAGAATATATGATGTAGT
>mite|119|809175|809184|809240|809249|t3|809176|m1|ave_score:0.631728
CAAATATTTTCTTAGTCTAATAATAATTATGAAAACCTTCTTTAACTTACATAGGATTAATTCTAGAATGCTAAACAGAAAATTAAGTTTAAAAATTTAATAACTTTCACAATAGGTTGAAAGTACTTTCTAGAATAAAACATAAGAAAACCAGTGAGAGAAGTTTAGGTTTAGAAGTCTACTCACAAATGCTAT
>mite|119|1022436|1022445|1022642|1022651|t3|1022441|m1|ave_score:0.587009
TAAGTTACAACACACACAAAAATGGAAATACGAAGCAAACTAAAGTTATTTCCCTTTATAGCATCTTTATGCTAGCATTCTATGAAATGAATGAGTTTATTGCTTATCAAATACCTGTTAAATATGTAGATGTACTTATCAAATATATGCATATATATGCATCTATATATATATATCTACCTAGTATTTACATAGTAATATTAAAATATAAAGTAGTAAAAAGTACATTATTTACTAAATTATATTAAGTATAATTTAGTAAAAAAATAAATATGCATACATTTACCCTCCAGACTGATGCTAACTATGCAACTGTGACTGATACTGAACTCATGG
>mite|119|2620696|2620705|2620778|2620787|t3|2620703|m1|ave_score:0.570793
GAAGTGGATGGGAACTTCCTCATTGGAATATCATTCAGGTAAAGAAGAAAAGTTCTTATGCAGTTTATGTTCACTTTGAAAAATTTTAGAACAATTACTTTTCAATTTCAATCACATTCTATTATAGCAAAATAGTTTATGTACATAAAATGATGCAGTTCAGAAAATTACTAAATAAGTTAAAGAAAACGTAAGAATTGTGCCTGGCTCAC
>mite|119|4654724|4654733|4654848|4654857|t3|4654728|m1|ave_score:0.524212
CTCAGGCAGAAAACACTTTACACACTGAATCACCTTCCCAGATCCTCATATGTCTTAATATGGAGTCTATTTTTATAAATGAAAAAAATCAACATTCTCTTTTTATTTACCTATTTATTTAAAACGAACATTTACTTAAACTTTATGGATGATTCTTTTAGATTCAAAGATAAGGGAAACTCCTATAGTCTCCAATAAATAAACTCGTAATATACATTTAAAAATGTTCCAGTCTACATTTTGATAAAATGTAT
>mite|120|63910|63919|63997|64006|t3|63911|m1|ave_score:0.50094
AAAAAAAAAAAAGACCTCGTGAAATCTGTCCTTTGACTTCTACACACACACATAACATACACACACATAAAAATAAACAAATTTTAAAATTTTAAATTTTAAAAACAAGCTTGCTTCTTGCCGATTTCATTATTTATTCACATTAAGTAATGTGTGTTACAAAATAAGTAATATAGGTATGGGGCATTAAGCACCCATAACTTGAATGTTACAATAA
>mite|120|2100952|2100963|2101215|2101226|t3|2100953|m1|ave_score:0.500499
AACACTGTTTGAAAATTTGAGTTTCATTAGAACAACTGTTATTGAATTTTATTGAAATTGAGACAGAATTTTCAATTATGTTAGAAATGACCCTAAATATAATTTTCTTATTTTTAAGCAAAGTTATATTCTTCACAGTAAAATTGCAAAATTAAAATATAAATCAAATTTGAAAATTCATGGTGATGTTGTAGGACTGATCGTATTATGTAGTCAACCAAGTTATAATTAGTTATATAAAAATTAGTATCTCTATGTCACTAGTATTTAGTTCTGTTAGTATTTAATACAGAGAAAATAAATCCCAAAAATTGATTTTAAATAAATTTCTGTCTTTGAAAAGTTTGAAAAGTAGTTTTTAATCATGTACATACATGTTTGAGAGGGGGACCCTT
>mite|120|2419425|2419434|2419491|2419500|t4|2419427|m1|ave_score:0.632959
GAGGAGGGTGAGTGGAGAAGTGGGAGGGGAATGGGAGGAGGGGAGGAAGTGTACATTTTTGAATGGAAAAATAAATAAATTAATAAATAAATACATAAATAAATAAAAAGACAGTCATTTTATAAGTTCTCCATTCTTTTCTCTGGTCCTGCTTAGTAGATGTGTATCTTTCTCTATGCCTTTTAACAATATTGAA
>mite|120|2662733|2662742|2662799|2662808|t3|2662740|m1|ave_score:0.665074
AGTTTAAAGAAACTAAACTTAGTGAGGGTTTAAAGTTGCTCTCTGGGGCTTTTATTTCTAGACTTTTTTCCAAAAACAAACTATAATGGTGGTAGCATTTATCAACTTTATAAAATTACATATTTTGAAAAAAATCCTAGTGCTGTATCTTATTTGAATGGTCTCTATTTAAATGCAAATTTCAGGTTCCTTCAGT
>mite|120|2849448|2849457|2849737|2849746|t3|2849455|m1|ave_score:0.504531
GCCTCATGTACTTCATAGTGAACTTTACCAATCTTGTACCACTTAATATTTTAATGATTTGTGAATGTTTTATGTAAAATGATATCAGCTTTGCTCTGACATACATTTTGCAAATATTACTAAAATTATATTGTATTTTAGTGATATTTTTAATATATTGAACTGTCCCTTAATATCTGTACTCACTGTCATAGATTTTATCAATAAATCCTCTATATATTCATATAGGATTTTTAAAATTGTCATAAATCCTCACATAATTCACTTCTGAATTGAGCCAAAAATAATTTTCATTAAATGTAAGATATATATTATATTTCAATTTTTTATAATTGTTTAGAAAAGTTATAAACATTTACTTTTATAATTGGTTACAATGGTTCTAGTTGGATTATGTAGATATCCCTAAATCATTTACC
>mite|120|2851566|2851577|2851687|2851698|t3|2851568|m1|ave_score:0.549982
TGGACAATCTGAATGGGTACGTGTGTTTTCTCAGCATTTCTTCTGAGTTTTGATATTTTCAGCCTTTTTAATAAAGTTTTTGAAATTCACAAATAAATAAAAATTAAATTATCTAAAATTAATTCACCTAAAATCTTTGATATTATGTTATTTTTTGAGGAATGCAACAAAAATTGGAAGGATTACAAAGGCTTTCACTTTACTTTAAAGGTTTTGGAGATTTTTGTTAACTTCTGTAATTTTCTGTTAGGAG
>mite|120|3425482|3425491|3425642|3425651|t3|3425488|m1|ave_score:0.638487
GAGAGAATTCTGGGGAAATTCAATTCGGGCTTATAAAACCCTATTACACTGAAAACATTTAGTGTTTCAACATGATAACTAAATTAATATTTAAATGCTACAGAAGATCCTGTAAAATTCTTACATTCTCAATTTTTCACTGAATTCTATTAAATATATACTTTAGTTATAAATTAACTAATTAATTAACTTTAAAAATATTTGGAAAACACTAAAATCTTTGAAAAACTTTTAAATATTTGGAAAAATATATAAATAGAAGTTTAGGCTGAGAATTTTATTGTTGGAGC
>mite|120|3702424|3702434|3702487|3702497|t4|3702427|m1|ave_score:0.509923
AAAACAATACAAAATAATATGTGTGATAATCAACCAGATCCTTATGACAAGTGTGCCTGTTGACATTGATTAGCATAAATGATAAACATCAAATAATTTATAAAATTTCTTATTTTTTGCCCCAATCTATGTCACTGTTTCTTTGGATTATCTGGTGGGAGGCTATAAATGGTCTAAATATACCTGACAATAAG
>mite|121|3614771|3614780|3614916|3614925|t5|3614773|m1|ave_score:0.546063
CTCTATAATGGGTGATGATGAATTTCTTGAACTTTATATAAAAGAATGCAAATACCTATTAAGATTACAGATAACTATGAAATAAATTTAAAAAATTCAAGTTAATTATTTTAAAAATAATAAAAGGATTAAAAATGTAGAGAAAACAAAAAGGGCCTTCATACTTCCTAGTAGAATATTTAAAAAGCTGATATTGATAACACAACTTTAATCTTCTATTTATCTGACAGAAAATTCAAACCATTAATAAAGTTAATGGAAACGTAATCAGATTG
>mite|121|4616558|4616569|4616639|4616650|t2|4616561|m1|ave_score:0.504057
TTGTCGCTATGGCAACTACTCAAAATTGCTGTTTATTTTTGTGTGCATGATATATATATATATATACACACATAGATAAGTTTTAAGTATATCTACATATATCTATCTATATTCATACATATATACATACACATATGTGTGTGTGTATATATATAGTGTTCTGTGTGTGTGTGTGTGTGTGCACGTGCGCACTTGGGAACCCTCTCAAACATG
>mite|121|4616560|4616569|4616635|4616644|t8|4616567|m1|ave_score:0.515573
GTCGCTATGGCAACTACTCAAAATTGCTGTTTATTTTTGTGTGCATGATATATATATATATATACACACATAGATAAGTTTTAAGTATATCTACATATATCTATCTATATTCATACATATATACATACACATATGTGTGTGTGTATATATATAGTGTTCTGTGTGTGTGTGTGTGTGTGCACGTGCGCACTTGGGAACCCTCTCA
>mite|122|32853|32862|32937|32946|t3|32854|m1|ave_score:0.613608
AAACCATGAGAAATATTCATTAATTGTCTTAGTGTGTCTGCTGCCAACTATTGTTTCTCTTGACTATGTACTATATCCTATTAAAATAAAATCTTATAAAAAACAAAAATAAATGTGCTATAAATCACAACATTATACAACAATTGCATAGTCATCTTTTCAAGAGTAACTTATCAGAACCAAGGGATATGGCAAGCTTTTTGGTTTAGCCTTT
>mite|122|1138319|1138328|1138374|1138383|t4|1138325|m1|ave_score:0.527615
AGTTTTCTTGCAATTTTACATTTAAAATAAGTATTAATACTACAATTTCTGAGTTCTTATGTGTGATTTAATTATTTATTATTACTATTAAAAGAAATTGCTCAGAATATCATACTAAATCTCACTTATATGATATTAAATATTGCTTGAATTAATATGAGAAAGCAAATTATGATACATATCTA
>mite|122|1295640|1295649|1295800|1295809|t3|1295644|m1|ave_score:0.506503
TGGGCACAGGAATGTCAGATAATAGTGTAATAAAGAAGAATGAGAATATTAGATATTAAATCCATGAAAATCATACAAAGAATGATAATTTAGCTAATATAAGTAAACACCAAATAGAAATGTGTCAACATGAGTTTATGCACACATGTACATGTTTGTTATTGGATATATTTAAAATTATGCTAAAGTATGAAATACAAATATATTTGTAGATAAGAATTTTTAATGGAAAAGTGCACAAATAGAGAAATGTCATTCGTAGATCTTATAATGATTTTAGTCATAAATTC
>mite|122|1339000|1339009|1339211|1339220|t3|1339006|m1|ave_score:0.567259
ACTTCCAAATGAAAATTTTCTGTTCTTTTAAATATTGTTTTGAGATCGTTATAATATGTTTATGTGACTATTTCCTTTAACATGTTTTATATTTATTAAAATGTTAAAACCTATTATAAATAGATGAAATTTATTCATTTTCTAAAAAAGTCTTTATTTTAGTATGATAAAAGTAAAATATTTTCTTCACTGATGTTTTGTAGCATTATTTACTATTAAAATTGTGTAAAAGAGTGGTGACTCATATTTTCCCCAAATGTTTCCATTGTATTAGTCAAATAGTTTTTTTCAATGACCTTGTTTCAAACAGCAGTAAATGTGTCCTCATTAAGGAATCTTTC
>mite|122|1451055|1451064|1451097|1451106|t3|1451063|m1|ave_score:0.796291
AAATAAAAGGGCTTGTAATGTCTCAATTAGGAGTCAGCACATATTCTTTCAAAATAATATACTCTTTTACTAAAGAAAAATTTTAAATGAAAAATTACTTATGTAAAAGATTTATTAACATATATCTAAATTAAGCCACAATAAAATAAAATACATGTAGATGAGATCTTGA
>mite|122|2693724|2693735|2693834|2693845|t3|2693733|m1|ave_score:0.540917
TTCTTAAAAGAACAGATTTGTAATGCTCTAAGAAATAATTTTTCTACCATTTTGAGTGCATCTCTAAAGGCCCTTGATTTCTGTCAAGTATCATTAATTAGCATTTTAGTGTCATTAAACTATTGTAAAATAGTTTACATATTTTTAGGAATATAAATCATATAAAATGTGTCCTTTAGAGAGCATTTATAAAATTTAAATATATGCAAGTATTTATGAATGCTTTGGCAGCATATTGTAAC
>mite|122|2808148|2808157|2808227|2808236|t3|2808149|m1|ave_score:0.77117
TGGAATAATAAATATTCAAATGAGGTGGATGAATAAATCAATTGCTTTATTATAGTATTTTGTGTTTAGATAAAAATAAAATTTTAAAATAAGTTATACTGACATTATACTAAAAGTATTAATTATTATGATATTGTTTTGTAAACACATTTTGTCCTTCAAAGTACAATATGGGTGAAAACTTCAAGAGAAATTAATCACAGAACAAA
>mite|122|3187755|3187764|3188021|3188030|t4|3187763|m1|ave_score:0.500606
ATAAAGATAAAAGAATTTGTATTAATGTTCCCACTGGTACTTTTATTTGGCTCTAGTAAGATTTTGGCAATGTTAAAATAATACAAATAACTTTTCCAAATTATATCTGAATATATAATAATAATTGATTAATTCTTAAAGCATTTAAAATTATTATTGATTCAAATATTAAAATTATAGGTGTGTTTTAATTGATGGCATGTAACCTAATGACACAGACTGAGACTGGGGACAATTGACTTGTAACTGATTTCACTAAATTATACTATCACATTTAAAATAAGAGAATTTGATTAATCAAAGAAATAAAAAATCTTATATAAAATTTGCCAAATTTAAGATGAATATTGATAATAATTTGTGCAAATCATGAAAATATGAGCACACATTGCCTTT
>mite|122|3321508|3321517|3321884|3321893|t3|3321513|m1|ave_score:0.573013
TCTCAGAAATTTCTAATTATAATTTATATTTATTACATTCTGTAATATAAGTGTATTTCTACACTTTGAGACTTTGAGATTACTGCTACTAAATGAAATATTAATAATGAAAACATATAATAGAAAAAGCTTCAAAGTCTTATAAGAATAATATTTTATGCTTTGATATAGTAAAAGCATATTATTCTAAGTATTTGACTTTAGTTAGTAATATTATATTGCTACAATTTAATGACAGTTAACCAAATATCATTATAGGATAAAATATATCATATAATAAAATTTGGATGTAATAAAGGGTGTTTTGTACTAATTTAGCAATCTAAAGGTGATATTATCAAAATGATATGACTAGTTACTACAGATTTTTTCTTATAAATTTATAAAATTTTCAATCTATTTTTTTTAGTTTAGAGCAGGGATTATTATTATAGAACTCAATGTGTTCTTTTTTTTGTAATTTTATTAAATTATAAAAAGTTTCCATTTACGCCCCTCCTCCCAAC
>mite|122|3609019|3609028|3609190|3609199|t3|3609023|m1|ave_score:0.611384
TGTGAACTAATAAATCCTTTCTTCTTTAAGATGCCTTTCTCGTTGAATTTTTATTAGAGCATCTACCTATGTATCTATCTATGTATCTACCTATCTATATACCTATATATATATAAATATATATTTATTTATTAAATATATATTAATAAATGTGTATTAAAACTATATATAAATATATATAAACTATATGAAATTATAGAATGACAGACAGATAGATAGATAGATAGATAGATAGATAGATAGCAAGATGGAATTAATCTAAGAGAGGTAGTATATTCAGTTTTGTCTAGCTAAGCCAATG
>mite|122|3609045|3609054|3609220|3609229|t3|3609048|m1|ave_score:0.556246
TAAGATGCCTTTCTCGTTGAATTTTTATTAGAGCATCTACCTATGTATCTATCTATGTATCTACCTATCTATATACCTATATATATATAAATATATATTTATTTATTAAATATATATTAATAAATGTGTATTAAAACTATATATAAATATATATAAACTATATGAAATTATAGAATGACAGACAGATAGATAGATAGATAGATAGATAGATAGATAGCAAGATGGAATTAATCTAAGAGAGGTAGTATATTCAGTTTTGTCTAGCTAAGCCAATGGGTGTCATTGAAAAAGAGATGCGCTAATAT
>mite|123|370504|370513|370570|370579|t3|370506|m1|ave_score:0.697177
TAAAAATACATGACTTTGAAAGAGAATAAGAAGTATGAAGGAATGGGTTGGAAGGAGGAAAAGAAAGGAGAAAATGATGTAATTATAATCTAAAAACATGAAATAATTTTTTAAAAATTTTTTAAACTACTTTCTTGAAGAGATGGTTCAGTAGCTTAGAGGGCTTAGAGGACCTGAGTTTGATTCCCAGCACCCA
>mite|123|1140442|1140452|1140587|1140597|t4|1140445|m1|ave_score:0.521925
CCCATAATATGTTAGTTTTTTAAAAGTTTTTTTTATTCATTTGAGCTTTTAGCTATTTCTGGTATTCAAAAAAGTTAGTTATTGTATAATTATCTTAAACATTTGTATTGAGTAAATTCTCACTAGTTTAGTATTTTTTATTGAAATTGCATTTTCAGCATATATAATCCTATCTGTAAAGATGCTGCCCACATTTTTATATTTATTTTAAATACCTTCTTACATCAGACAGACCCTTAGGAACAATATTTTGGCAGTCATCTGTCAGATTTCTTT
>mite|123|2271371|2271380|2271432|2271441|t3|2271376|m1|ave_score:0.535103
AACCATAGCCCAGCTGTGCTGTTAGCTTCTTTTGGAACAGGATTCACTTGTTTCAAAGATATTCCAAGTTGTTTTCAATGTAATTTTAGTGTTTTATATCCCTTATCATTGATATGTTACAAACTTTGAATGATTTCTCTGGTAATTCCTTAATAAAATGCAATGATTTGTTAATAAATGTAACTTGTTCT
>mite|123|3140241|3140252|3140321|3140332|t4|3140247|m1|ave_score:0.528791
ACTGCTTAAGCTTTGTAAAATATTTTTATTGTAGATGTCTTTCACTTATTTATTCTTATTCACATACATATACACATACATACATATATAGTATATATATAAATACTTTATACATAAAAATAGACATATATGTATGTGTGTATATGTAAGTGTATTCACACTGTGAATAAGAATGAAATTTTTTTCTACTGGTTTCTTTCTTGGCAAGTTTA
>mite|123|3869591|3869601|3869731|3869741|t4|3869597|m1|ave_score:0.503067
ATACAAAGTTTCAAACCAACCAGCAGTAATTAGTACAAAAGAAATATATATATGTGTGTGTGTGTGTATATATACATATATACATACATACATACATACATATAAGGGTTTTATATATATCTATTCAAGGGTTTTATATATACATATATATTACATATAAATGTGTGTGGTATATTATATATGATAATATATTATAAATAATATACATACATGTGTTACACATATACATTATATATATTACTTTTCTATAAAGTTAGCTTTCACTTCTGAA
>mite|124|696021|696030|696085|696094|t3|696022|m1|ave_score:0.515145
TAGTCAAACATGCATGAACACAAAGTGCTAACTGTAATCACAGCTCTACAACAATTATAAACTCCAAACTTATTTAACATTAAGTACAAATGAAATTACAGATCCAGTAAAATTCCGAATAATTAATTTGGAGTTAATGCCGTGGACAGTTTGAGCTCCTAGTGTTGTCTGCATACACTGGCAAAGCTCTGCTG
>mite|124|3650913|3650923|3650983|3650993|t3|3650919|m1|ave_score:0.662175
AATTAGTATTAGGAAAAAAATAGATGAAAGACATTTGGGGACTCTGAATGCTATCCTTTGCAACACATTTGTAAGTGAAAATTATTTCAATATAAAAAAAACTATTAAAACTAGTGACTTAACACAAACCCAAATGTTTTGTTGATTTGATGCCAACTCCTCAAATAATTCTTAAAAGTGATATTTCGGGTTTCCAGCTTT
>mite|124|4014112|4014121|4014170|4014179|t4|4014120|m1|ave_score:0.521142
TTAAACTAATTATTTTGTATAAGGAAATGTGTAAATAATGAAACTAATTATTTTGTATAAGGAAATGTATAAATAATTATATATTGTCTTAGGCATACATTGGAGGTTAAAAATTATAATACATTTGCATAATTACCAAGATTTCAACAATTTGACATATTACTATTTGTGTTTCTGGGTAAAAGAGA
>mite|124|4237237|4237248|4237412|4237423|t3|4237240|m1|ave_score:0.521242
ACTGCAGGCTTTATAATAATTAGATTTGCTGTCACAATTTATTTAGCAAAACCTTGGAGAATTTTTAAGGGATACATATTCACCAGAATAATTAAAACTAAAGAAGAAAAATAATTACAAATTATTTAATGTTTCATGAAAGAGCTAAATAATTTTAATATTTTTTGCTCAAAGTATAATTCCTTCCTTTTCTTATTATTAGAATCAATATTTGTTTTAAATTATTGCTATTATTTCCCTCAAAAATAGAAAGATACATACAGCACTAAACTAATGGATTGGTGTGTGTTTAGTGATAGAATCAATG
>mite|124|4695737|4695747|4696049|4696059|t3|4695741|m1|ave_score:0.548826
AACAATGCTGTAGCTCTCATTAAAATATAAGTACAGGACATTGTTCATGAGTTTGTGCTCAAGTTGGTACAAGCAATTGAACTGTACTGTGAACCATATAAAAATAATTATTATATTGAACTATAATTATATATGTAATATGCATATAATTGTTTTTACATGTTATATAATATTGTTATATTACATATTACATAAATAATTTTATTTATTTATAATATTATATATATTATATATAATATTATATTATAATAATCATAATGTATAATATATAAGTGTGTGTTTCCCCATGACGAACATCTCCAAAAATGTCTAGATCACTAACTGAATGTACATATTAGTAATTACAATGGTAAAGTCATACGAAAAATACTATGTACAAACTTCTCATAAGGTATTTTAAAAACACAATTACAACTTATATGCATACTTGATATAGAAGTAAT
>mite|125|108494|108503|108570|108579|t5|108502|m1|ave_score:0.558905
TCTAAATAAAAAGGAAGGTTTTAACTTTAACTTTAATAGTAGAATTACATACAACAAAACCGTTAGTTATTAAGCAAGAATTATAGTTACAATATTTCTTAGTGAGTCTAAAGTTTCATATAAGTTATGTTTTATCATAACTAAGGAAAACTATAACTATCTGTCTTGAACTCCATCAAAGACCACAAAAGGATATAATACTACCT
>mite|125|635925|635934|635975|635984|t3|635927|m1|ave_score:0.530047
TCTGATCATTTTATTTTCTTTTATTTAATTATTCACACTTTAATACATTTGTATGATTTTACTATGTGAGGATTAGAATATAATAACTACATGCTTTAGAATTAAATTTACTTACATAGTTTTGTTACAGAAACAGGGTGATCAATATTCATGAAATATGTTAATATATAAAATGAATTA
>mite|125|1480370|1480380|1480435|1480445|t4|1480372|m1|ave_score:0.69628
TTTTTTCATTTTACATAGCAAATTCTGCCATAGCCAGGGCTACATAGAGAGACCCTTTTTCAAAACACAAAGAGAAATATTTTTGAGATAAATTTGTTTGTTTTTGTTTTTTAATTTATTTTTATTTTTTGTTTTGTTTTGTTTTGTTTGTTTGTTTGGAGACAGGGTCTCTCTACATAGCCCTGGCTGTCCTGGA
>mite|125|1480370|1480379|1480441|1480450|t4|1480372|m1|ave_score:0.687539
TTTTTTCATTTTACATAGCAAATTCTGCCATAGCCAGGGCTACATAGAGAGACCCTTTTTCAAAACACAAAGAGAAATATTTTTGAGATAAATTTGTTTGTTTTTGTTTTTTAATTTATTTTTATTTTTTGTTTTGTTTTGTTTTGTTTGTTTGTTTGGAGACAGGGTCTCTCTACATAGCCCTGGCTGTCCTGGAACTCA
>mite|125|1480370|1480379|1480446|1480455|t3|1480372|m1|ave_score:0.679878
TTTTTTCATTTTACATAGCAAATTCTGCCATAGCCAGGGCTACATAGAGAGACCCTTTTTCAAAACACAAAGAGAAATATTTTTGAGATAAATTTGTTTGTTTTTGTTTTTTAATTTATTTTTATTTTTTGTTTTGTTTTGTTTTGTTTGTTTGTTTGGAGACAGGGTCTCTCTACATAGCCCTGGCTGTCCTGGAACTCACCGTG
>mite|126|96409|96419|96481|96491|t3|96415|m1|ave_score:0.52192
TTTTTAAAGATTTGTAATCATGTTCACTTACATGTCTGTCCTTATATACTTGATTTATTTAAGCTAGTTTTTAGGTCATTTATTCTGTCATTTTTTGATTCAGTATGAATAGTCCTATTCATATCAATTTTTAAAACTAACTTTTTGTTGATTAACTTAAAACTCATGGGTATTCATCATTTTGTCAAGAGATGGCATAAGAT
>mite|126|698871|698880|698992|699001|t3|698872|m1|ave_score:0.515057
CATTGTCACAGAGATAAACTTTTATGACATTTAACAAGCATCTTTGTTGGTTATTATTTTAATTCTAGCATCATTACTAAGAGCTTCATATATGCTTTAGTAAATATTAGCATGTTTACTATTAATTAATTATTATTATTATTAATGTAATTATTAAAAGTGACTTGCTATATAAACAAACTCCTAGAATTTTTGAAACTATAAATAATATACAACAAATTTTAGTCACTCTATATCTATATACAAAATTA
>mite|126|2329453|2329462|2329576|2329585|t3|2329457|m1|ave_score:0.525673
CACTAAAATATTCCATATTATTTATAATAATGACTAATGACAGTAATGAAAATGACACATTAGGATAGAATCTCATTAAGACATGGTATATGAAAGAAAAAAATGACCATATATTTTACCTTTCTTTTTTAAATTTTATAGTAGTCTAATTTCATTCATAAACTAATTTTTAAATCCATTTTCTTCTTTCCTACATAGCTAAAAAAATTTGAACTTTTATTGAAAATAGATTCTTCTCTCATACGATACACCC
>mite|126|3165586|3165595|3165634|3165643|t3|3165589|m1|ave_score:0.545987
TTTTGTTTACTTACTAGATTAAAACTCAGTGTTTTTAGAACACTTTTATCATGACTCTATTTGGGATTATTTTTTAAACTTCTCTTGTTTTGGTAATGAGAAATTTTCATAGTCCCAATATTTTTACTAATTTATTTATTTTTTTTCTGATCTTAGAAAGGTAAAAACAAATTAATGT
>mite|126|4104304|4104313|4104521|4104530|t4|4104311|m1|ave_score:0.610543
GTTTACCATATATAACATATAGTATATATTGTTAATATATAATACTATATATTATTTATTTAGTGTATAGCATGCACATTAAATAATATGTATATTATATATTTTACATATAATATACTAAATAATACTATATACTATATATACTGGATAGCATATTATATAGTATATAGTACATATATTATATAGTATATATTATAGTATGTGTATGGTATATAGTTATACATAAGTAATATGTATATATAAATAGTATGTATTTGTATTATATGATGTACACATACTATACAATATATTTATATTATATGATATACATATCCTATATATATGGGGGATAGTGTGTATATATAGAT
>mite|126|4186895|4186904|4186959|4186968|t3|4186900|m1|ave_score:0.636582
CAAAAAGTCTTCCATTTAGGCTGTTGAAATTTTAAATTCCAACTCTATTGATAATCTTTGTTTCCTATGTTATTTTTAGAGAAAATAACTTTTGTCAATACTTTTGGGTTAAAAAAATTATTTCACATATGAAATTGTCAGAGAATAAGCCTGGTAAATTACTTTGAAGGTCATTTCAGGAAAATTTTGATTTG
>mite|126|4437189|4437198|4437329|4437338|t4|4437196|m1|ave_score:0.586024
ACTATTATTATATTCAATTCCCACTGTGGCAGTGGGGATTTTCTATTTAACCTTGACATTGCCAATTATAGAATAATCAATTTCATGTTTGATATACTTGTATCTCACTTTTCTGTTCATTATGTTTCATTTGTGTTAATGCAATTTTTATGTAATAAAGTTTAAAGTTGTTAAAATATAAAATAAAAATTAAAGTAGAGTATAATTTGCCATTCCTCATGTTTTTCTTTCATCCTGAAAACTTCCCTGAAATTTCAACTAAGAAATATG
>mite|126|5130541|5130550|5130581|5130590|t3|5130545|m1|ave_score:0.551059
ATTGAAAAACATAACATTACCGGTCGTTTTTCTACCCAGAGATGACCATGTTCATGTTTTGTCATATACAAAAATATTTTTCAAGTCATTAATTGTAACATGTAGATGACTTTAGTTTAACAGTACCGAGATCTCTTTACCGTGACTGTAGGGTCTTCACCTACCTGTTA
>mite|126|6226384|6226394|6226509|6226519|t3|6226388|m1|ave_score:0.587336
ACAGAATTACTTTTATACGCCATCCCCATCACCTAACAAAAAATAGGATTTGGAGCAGATCATAAGACTTCTTTATAATTAGTTTATAGTAAAATGATGGCAGTCACACTTATTTAAAAGATTTTCGTGGGTAAAATATTTGAAAGTGTTATTAAAATAAAAACAAAATATTGATGTTTTTAAATGAAGTTTTATGGATTCCCAAACCCCAGCCCTGCCAACCATTTCTGTCAAAACAATGCCACACTGCATAGGC
>mite|126|8122450|8122459|8122674|8122683|t3|8122458|m1|ave_score:0.622706
TTTACATCTTTAAGATAAAATGTAAGTAAAAAATCATCAACTATTAGAATACATAATAGAGCTATACTATACAAATAAAAACCATTAAATGTCAACAAATATATACAAACTTCTAAAAAAAACTTTTAGCAATTTTAAAGGATATCAGCTACAAAGTTATGAAACAAAGAAAAAATATAATCTCAAAAGTTTTAAATAACACTTAATATATTGAAATATAAATTTAAAATTATGTACTATTCTAAGCTAATTAAAATAAAGGATACTTCATACATGAATTATAGATAGTATACCAGAAACATTTCATAATCTTTATCAGATAAAATATTTAAAAAAATATAATATCAATTAAGT
>mite|126|8639443|8639454|8639697|8639708|t3|8639452|m1|ave_score:0.504028
TCATAAAATACTGTATATTTACAAAACCCACATGAATTCTGCTCCAACTTCAATACAAGATATTAAATTGGGAAGGGCCTGACAAAGGCACCTTAAAATATTAAAGACTTAATACATTTTTTATACTTTATTATGTTAAGTAGAATATGATATTATTTAATTATATTTAGTTATCCATAAACAATTATTATAAGACAGTTTAACAATTTGAGTGAATTTATCATTTTTATTCCTATCAAGTATTATGATAGCCTTAGCCAATACTGAGTAATTTTAAAATGCTATACTATGCCTTGTATTTACTTATTACATTGCACAATTTAATAAGAAACAATAAAAACAATCTTAATATTTTTGGTATATAAAAATGATACAGTGTTTTTGTT
>mite|126|8659261|8659270|8659309|8659318|t2|8659262|m1|ave_score:0.598616
TACATATGTCCCTCAAGTTACTATCTACAATGTCATAAAGCACAAATACATTTATGCATACACATATACATTGGAACTTTAAATATATTTGTTGTTCAATAAAAGTATTTTATATGTGTATATATGCATATCCCTGTGTGTACAGGTGTACATACATATGCAGGTTTATGTGTACATG
>mite|126|8659261|8659270|8659317|8659326|t4|8659268|m1|ave_score:0.569842
TACATATGTCCCTCAAGTTACTATCTACAATGTCATAAAGCACAAATACATTTATGCATACACATATACATTGGAACTTTAAATATATTTGTTGTTCAATAAAAGTATTTTATATGTGTATATATGCATATCCCTGTGTGTACAGGTGTACATACATATGCAGGTTTATGTGTACATGCAAGTAAG
>mite|127|3839337|3839346|3839389|3839398|t3|3839343|m1|ave_score:0.847809
ACAGACAAGGTGGGTGGGACTTAATTGTCCCCATATCTCACATCTGTTAAAGAGAAGTTTTGGGTTTTTATTTAAATTTTGTCTTAACATATTGAATACATTTTTAAAATTTTAAAAAACCATTTATTTTATGTGTGTATATACATAGGTGTGAATGTCTCACATACCGTGAGTTCATGCAG
>mite|127|4863011|4863023|4863060|4863072|t3|4863014|m1|ave_score:0.55194
ACTATATGCTATATACTATATATTATACAGCGTCTACACTGTATATACTATACACTATACTATACAGTGTATATACTATATTATACACTATATATACTACATACTATACTATACAGTGTATATACTATATACTAACTGTACAGCACATACACTATATTATACACACATATATGTATTTACAT
>mite|128|1461556|1461566|1461856|1461866|t5|1461561|m1|ave_score:0.529293
GGCATTAAAACAGCTAATTCCTCTCAGCTACCATGGGAGGAATATATGGTGTGTAGTGTGTGTGTACACACGTGTGTGTGTGTCTATATATAACATATGTATAAATATGTATATATTTCTATGTATATTAAGGAGATTCAAAAAATAAGAAGGGTTTTCATTATACTTCTTTTTCTGTTGCTTTGATTTTGAAACCACATGAATACCTATTCAGAGGATTTCAAAATATACTATATTTTATAAATAAAATATAACTATAATTATAATAACTATAACTATATATAATATATAATAGCTATATAATATATAATAACTATATATAATAATAAATTATAACTATAATTTATTCTGTTTGCCTATGTGTGTGCACAGTGTGGGCACATGTGTGGGTAAGAGGACGGCTTTCTGGAGTCAGGTCCCTCCTTCTCATG
>mite|128|2472183|2472192|2472229|2472238|t3|2472184|m1|ave_score:0.536034
TATATATTATACATATAATTAATATATGCACATGCGCGTGTATGGTATATATACAAATGGTATACACACATACACATATATTATACATATAATTAATATATGCATGTATGTGTATATGGTATATATACAAATGGTGTACACACATACATATATATGTATATATGTGTGTGTGTGTA
>mite|128|2472184|2472195|2472228|2472239|t3|2472190|m1|ave_score:0.532639
ATATATTATACATATAATTAATATATGCACATGCGCGTGTATGGTATATATACAAATGGTATACACACATACACATATATTATACATATAATTAATATATGCATGTATGTGTATATGGTATATATACAAATGGTGTACACACATACATATATATGTATATATGTGTGTGTGTGTAT
>mite|129|768632|768641|768863|768872|t3|768633|m1|ave_score:0.508282
CTCAAAATAATTTGTCAGATATACTTGGCCTGTAGGCCAAAGATGAATACCTCAACATTGCAAAAAAGCTTTTAGGTGACTGTTAAGGCAGTCAGATTTCCCTGTCATTAGGTAACATTACATGCTTTTGAGGACTTTGATAGAGTTAAAAACTAAATAATTAGACTTAAAGTTTTCTTAGTTATGATAAAAGGTAAATTATGCATAAATATTTAGACTCACAAAGATAAATAATATAATATTTTCTCTAAATTTTTAAAATATAAATTGTAACTATGATTCTTATATGATAACTTTTTTGTTGTATATAATTTTAGTATGTTAAAGTTAAAGTCTTCCTTTTTATTTAGACAAAAGGGGG
>mite|129|852739|852748|852825|852834|t4|852745|m1|ave_score:0.550943
TTACCTATCAAACTTAAATATATCTCTGTACATTTAGAAAATCTAACATGACTAACAAAACTTCAAGTTTGACTATGATAAATGAATATCTATTAATCAATATTTTAATCATACATTGCATTTTTAAATGAGCTGTATAAGCATAAAAACTTAAAGAAAAATAGAAATGTACCTATAGCAAACTGTATCAGAAACCAAAGTCCATAACAACACAAA
>mite|129|3842440|3842450|3842680|3842690|t5|3842443|m1|ave_score:0.524315
ATATCCAAAATGTTTTACACTTCTGATTTACAGATTGCTAAAGCAACAGATACTTGAATATTGCTTGTGTTTTGAAGTACTATTAATATTTAAAAACATTCGAAGAATTCCATATATTTTCTCACTTTACCAAAATATTATTTTGATTAACCTTACTTATTAATTAAGTACCAGAAATGAAAATAAATATTTAGTTCATAGCTTATTCAGTAAGTATAATATAAACTAGCCAGTTTCACTTAAATGGATTAAAAGATTTATTATAGAGTAAAAGAAAATGATATTTTTATAGGTAAATAGAACAAAAGCAAGAATATATCTACATAGCAGTCACCAGTTTCCAACCCGCACGACTGTAGAACTACAGTGAC
>mite|130|111719|111729|111956|111966|t3|111726|m1|ave_score:0.575006
AAAAGCCTCAAGTTATTAAACATATTAAATGCCATGTTCTGTAGGTCTTTGAGGCATTTGAAGACCATCTATATAAATATGTGTATGACATTGAAAAAATACTCAACAGTAGTGTAAGTTTAACTATTATAGATGACTAGTAATCTGTATTTTTAAATTATATATTACATTTTTAAATAAACTGCATAAACACAATACCTTAAACAAGAGTAGAAACATACACATACAATAACAAATTAACTTTAATTTTTATCAATAATCCAAAATCCATACTAATATAAAAATATTTAAGATTAATAGATGGTTTTTTGGTTTAAAGTAGATTCAATAATTTATCTTTTTATACTACCATTTTTATATCTCTCCTT
>mite|130|183120|183132|183170|183182|t3|183129|m1|ave_score:0.537156
ACTGAAGAAGGGATAGTTACAGTTTTACAGTTTTCCTTGTTACTAAGTTCAGAAAAGAAACTTACATAAAAGATAAAAGTATTTAAGATTAAGAAATATAAAAGCTCAAGTCGTTTATGTAAGAAAGTATTTTAAGGTCTAAAATGATATTTGAAGCATGGTAATACAAGTTATGATAGAAAA
>mite|130|238977|238986|239030|239039|t3|238983|m1|ave_score:0.520098
AAGGATCTGTACCACGTTGGTAAATGGCCTGTGATGAATAATTAGCAAATCATAACTAAGCAAGAGTAATCCCTAACTTGGTAGTTCAAAATTTATCATGAATCTAATGATTAATTACTTTTGAAGTTGCTTTGAACAAATACCTGACAAAAGTAATCTTAAAAAGAGGAATTGTTTTGGGGT
>mite|130|506612|506622|506679|506689|t3|506614|m1|ave_score:0.559597
GACTCTGGGTATTATTGATTAAAACTAATTAGGATTAAGCTTTAAAACTTGATTCCTATATTTTCCCAATTACTAAATGAACTAAAGTTGATTTAAATTTTTAAATCTAACACAGACATTAGAAGAAAATAGGGAAAAATAAATTAAGATATTAGAAGGGCAAAGATTTGGGTCTTAAGATTATGATGCTACAAGAAT
>mite|130|903850|903862|903971|903983|t3|903852|m1|ave_score:0.622544
AAATATCTTTATTATAGCTCACATATGTTATATTTAGCTCATATAATATTTAAATATTATATACATGCTTATATGTAGCACATAAGTATATTCTCATATATTTATAAGTGTATGAAAATAAATAATATGAAACATAAATAAATAAACTAATGATACATATCAATATGTGTATAATATAGGCTATAAACATGTATTATATACATGTATATGTAATTTTTGTAAAATTTTGTGAGGTATACATGCCTAGACTTTCC
>mite|130|2948972|2948982|2949056|2949066|t3|2948979|m1|ave_score:0.570658
AAGTAATTATATAAGCAATAAGAAAAAGTATAAAAATTCAAAATCCATAGTGAAAAGACAGTGAAAATCAAAATTATTTAACCATTTTTCCTAAGAAAATGGATTGAAAAGTGAAAAATAATTCATTTTTAACCTCAAACAAATTTGATTTTAACACATTTTAAAGAAAGCTAAACAGCATTATTCTGTATTGAGGAAAGAACAAGACCACCTTA
>mite|130|3457830|3457840|3457965|3457975|t3|3457833|m1|ave_score:0.515764
CTAATAATAAAGAGAAATTTTATTATAATACCAATGGAAATTGTCAATGTAAGAATTTTTAAAACTGTGTTGTTTTACTAAGAAAAACACCTTAAAAGAAAAATGTAGTCTTAGTACTACTTAAGCCAAGTTTGTAAAAATCAGATTTATTAAAGCTTTCTAACTTATAGATCTTCTATATTTAATACTCAAATTAACATAGTTTTTTTAATTTGTGTATTTTTAACAAGCCTAATTAATAATAAAATCTGAAAGTGCCTGTATTT
>mite|130|4338634|4338647|4338688|4338701|t3|4338643|m1|ave_score:0.514557
TATAGAGAAACCCTGTCTCATTTAAAAAAAAAAAGGATAAATTAGATAGAATTTATGAAACTTTCTAAATACAAATAAACCAAATATTGTACTATGTTAAAGTTAAAACCTGCCTTTTATTTAGAAAGAAAGGAGGAGATAATATAAGATTCCCCTTTGTATGCTATGAAAATGTTTTATTACCATTA
>mite|130|4521199|4521208|4521365|4521374|t3|4521204|m1|ave_score:0.535535
CCTGTCCAAATGCAGCCACTAGCCACATCCGTGTGACTGTTGAACTCTTGAAATGTTGTAAAGTACACAGTAGATTTTTAAAGACTGATTATAGAAAAGGGATGTAAAATACCTTAATTTTAAAATATTGATTATTTGTTGAAGTGAACTTTTGATGTTTCTTTGAAATTAATACATTTTATTAAAATTAATACATTTATGCAATGTTTAATATATTAAAATTAAGCTGTGAACTTGTAATCCCAATGCTGGGGTAGGAAGTGCAATGTTGGAGACTGTTCCCCAGGTCTCATCAG
>mite|130|4772696|4772705|4772775|4772784|t3|4772703|m1|ave_score:0.510558
GCGTTATGAGGATAAGGAAATGAAGCCAGTCTCACTGCAAGTGACTTCAAAATTAGCATAAGCTACATGTGACTCACTTAAAGAACAAAAATGTTGTAAAATATTTATAGTATTCTTATATTTATATATATATGAACATACATGTACCTATATATGTACATATATGAGTGTTCACATGAAATTTAAAAGCAAACTGTTAGCAGTAACTG
>mite|131|720378|720387|720529|720538|t3|720385|m1|ave_score:0.58628
TCTTAATGTTCACTAAGTTGTTAGTTATATAAAATATCAAGGTTAAATGAGTGTGTTAAAGTGTAAAAGAAAATATGAGTGTTTTCACATATCTTTAACTTTAATACCATTACTAACATTTGCAATTTCTTATATTTGTATTTAATGATAAAATAGTAAGTTATTAGTTCTTTAGATGAAGACCAAATATCATATAAATAAGGGCCTATAATCTTTTAAACAAAAAAAAAATTGAGGAATTTTCAGTCACCAAATACAAAATGTATAGAACTTTTATGTTT
>mite|131|1086719|1086729|1086795|1086805|t4|1086721|m1|ave_score:0.512616
AACTTATTGTTTGCCACTATTCCACTCAATATAAACTATGGTATTCCTAAAATTATTTATCCAGTTTTATAAGACAATTATTTTGAAAAAATCTAACAATACGCTCTTAGTTTACCATTGCTTTGAATTTTATTCATATTAAACTGGTTATTGAAGAGCAAAACAAGACAAATGTCACATTATAATTATAGTCTGACCAAATAATAG
>mite|131|1734450|1734459|1734501|1734510|t3|1734452|m1|ave_score:0.683604
GCTTAACTTATATGCATATATATATATAAACATACACTATAGATAAATAGATTTTTTCTATTGTTTGAGTCTAAAACTAATCTCATTTTTCTTTTATGTAAATAAAACTAAACACAAACAACTAGAATGAGAAAGTAATTCAGTGTGATTATAAACATTATTTTCTTCTTTGTGCAGTAAA
>mite|131|2674066|2674076|2674246|2674256|t5|2674067|m1|ave_score:0.509751
AGGAAGCAAAACTTGCACGCTTGTGAAGTGTATATGCTGATTAAGAGAATAAATGATATCTTCTGATTGAAAAATACCACATAGTAGTATTTGTCCTACGTATTTTTATTTCTGAGAGTTTCTTTTAACTTAGTATGCTTTATGTTTATAATAAACGTTAAAATTTTACTTTTGAATTACAATAAGTACATTGTTGAACTGAATATTTTTGCAAAATTTTGGTAATGTAGAAATATAATGTTTAATCAGAAATATCCTAAAGACAAGATACTTTATCTCCTTCCTTTTTTAAAATTCTTTTTTTATTCTTT
>mite|131|2843621|2843630|2843670|2843679|t3|2843623|m1|ave_score:0.635853
GATCATTCTAGCATGTTTCTTAACTACGAAGGTGAAAGCAGTAACAGGAAGGAGTTTCATTTCACATGTATTATTTTCAAATGTTTTACATATTTATTTGTAGTGTGTGTATATGTGAACATGTGCAGTTGCGTGACTAAAACCAGTTCATCTCGGCTGCTGGCGATGCACCTTCACCT
>mite|131|4417420|4417429|4417551|4417560|t3|4417423|m1|ave_score:0.584941
CTGCAATGGATTCAGAACATTGTTAATCTGTAATAAAAATACTATATTTTCTTTCACCAAATATTCTCACCAAAAAAGTATTTTCTCTTACTTATTTTGGTCTTTTAAAAAATATGTCATGAAAATACAATAAATATGAATAGTCTTTCCCTATGTTTTTTAAATTTAGGTAATATCTTTTATACTAATTTGTGTGAATATCAAAAAAGGGCTTTTAATGTGGTATTTTCATGCATATATAACAATATACTTTGGATACTT
>mite|131|4516455|4516467|4516852|4516864|t7|4516460|m1|ave_score:0.514188
TACCAAATGATAATCTAGTATGTTGACCACTAGGAGCTTGATAGACAGACATATATAGATTTTGGTTATAGGCTAGATATAGTACTTATTATTTCTGATGATAAACATTATGAAATATACACCTAACACTGATATTGTATAGCTAGCAAATTAACTTTGAAAATTTCTAGGAGACTCTATTTTAACAATTTTAAAAACAAAACATTTAAAATGTTTTAGGTGATATAAAGGTAATTTACCCAATTTGGCCATTATGAAATGTATTCATATTTTTAAACTTTGATTGAGTTTATTAGTTTTAATTTTCTCTATTATAAAATAATATGATTTAAAACATTGTATTCTGTTTTATATTATGTAATTTCTTTAAACTTAAAACTACTTTTATAAATGACTTTTGTTGGCTTCTTTGGGCTTAACTGTTTGGTACACAAAAATAATATTTTGAAAGAGCAGAGCCTATAATCAAATATAGATACACATACTTTCTCTCTCTTTTTTACTCTCTCTCTCTCTTTCTCTCTCTCTCT
>mite|131|4516514|4516523|4516607|4516616|t5|4516516|m1|ave_score:0.528414
TTTTGGTTATAGGCTAGATATAGTACTTATTATTTCTGATGATAAACATTATGAAATATACACCTAACACTGATATTGTATAGCTAGCAAATTAACTTTGAAAATTTCTAGGAGACTCTATTTTAACAATTTTAAAAACAAAACATTTAAAATGTTTTAGGTGATATAAAGGTAATTTACCCAATTTGGCCATTATGAAATGTATTCATATTTTTAAACTTTG
>mite|132|465266|465275|465326|465335|t3|465274|m1|ave_score:0.68424
AGGAAGGCTCAGGAAGATAGCTTCTGGCAAGACAAGAAAGAAATGTTGGATCCTTATCCTACTTTAGGATATTTAGTAGAAGAAAAATTTAAAATGTTTTTATCCTATTGTATTTTTTGTATCCTAAAATCCTGGAGGCCTATCAGTATTTTCCTAGATTATTTTTTATCATCATACCAGTTGGGTTTAT
>mite|132|785454|785463|785530|785539|t3|785462|m1|ave_score:0.597641
AGCCTGGCCAACAAGAGCTAGTTCCAGAACAGTCAGGGCTGTTACACAGGAACCCTGTCTCAAAACAAACAAACAAACAAAAAGGAACAAATCCCACAATTAAAAAAAAAAAAAACAAACTATAATTTACTAAAATGTTTGTTTCGTCTTGGAGCTTAAGGGAGGTTCTTTTGAACTTTTGTTGCTGTTAGTTTTGATTTTGGCTT
>mite|132|954361|954370|954889|954898|t5|954368|m1|ave_score:0.500249
TCCATGTTGCTGGCTCTGGAAACAGCTGTGTGTTGGCTAACATTTGTCTTCCATATATGTTGTAACACAACGAGAGTCTATTGTGTATTTATGCATGAAAATTAGATTAAAGTACAAGCCTAATATATTATCATATAAATTATATGTTATATCCTGTTGCATATTATAGAGAATAAAAATACTTTCATAGGAATATTTCAATAATGTTTTTAGATGGTGACTTAGTGACTACAGTCATGGGGAAATTTCAGAAATTAGTTTAGGCGAATGAATGTTTTAAGCATTTCTTAGATACTATCTAGGCTGAAGCCTTTATTATATTAATCAAATGATACATTTTTATATTAGATATACATTAATATTTGTTAAGTAGATAATTATAAACTTCTGAAAGAAATTATTAATTCTTATAAATACATTTAAAATTAATTATAGCATAGAATGCATATCCTTATGTAGAATTTAGAAAAATCTAGAAAAACTAAAAAGGGACCTATTTATGTCTTTGCAAACAAGCACTATAATATTTTTATTTATTTCTTTTCAAAGTTATTATTTTTATTACAAAATTAATTACATTTATTTATTTTGTGTTGCATATGTGCAAATGACATTGCTGTATATAGAGGTTAGAGGAAGTCTGCAGCAGTCCTGGTTT
>mite|132|1417603|1417612|1417660|1417669|t3|1417610|m1|ave_score:0.500638
AATTTCATTTCCATATCTCTGTATAATCTACTTTGTTAATCCGACAAGCTTTCTACTTTGGCTTTTACATATCAGAAAAACCCAACTAACTTGGATAATTTCTTTAATTATAGTAAAATGTAAATGCTTGGTGGGAAACAACTAAAATGTATGCTTTCAAGGGAAAGTTCAGAAGAAATGGTCACTT
>mite|132|2262103|2262114|2262151|2262162|t3|2262104|m1|ave_score:0.571072
GAAGGCTTTAACTTTAACATAGTAAAATTACATATAACTAAACAGGTATCAAGTAAGAATTACAGTTACAGTGTTTATATCTACTTTATCTTTATCAAACTAAGGAAAACTATAACTGTAAATTCTTCAACTCCATCAAAGACTCCAAAAGGATGTAATGTTACCTAAGTAAACAAGGAA
>mite|133|1492248|1492257|1492310|1492319|t4|1492252|m1|ave_score:0.505636
CTTCTCTCACATCATCACTCTCTAGCCAAAAGCCTCTATTTCTACTCTTACATATGCATACATACACATAGGTATATACAAATATACACATATATAAATATATACATATACACATATGTGTGTATGAGTATGCATATATGTATGTGATATGTATGTGATCTATATGTATACACACACACAAACAAAGCATAC
>mite|133|2748400|2748410|2748448|2748458|t3|2748406|m1|ave_score:0.619922
TAAAATCATCCCTTTACTGTTATATGCTGAGAATTTTTCACTCATTCATTCATCCATAACTCATTCTATAGGGATTTACTTGATATCTATTAAATGTCAAATTTAGTACTATAGACTGAAACAAAAGGAGACTTTGCTACCACATCTAAGAGACTTAGAGTATTGGAGGAAATCTCCAA
>mite|133|3557458|3557467|3557512|3557521|t3|3557465|m1|ave_score:0.602087
AATATTAATTCAAGATGTGTTACATTCATTTATGCTGTGGAATATTTGTTTAATGATACAAAGATGTGATGCATTCCTCTATATTTTATGATTTTTTATTATATTTTTAAAACAATCACATTTTACAAACCAATCCCATCTCCCTCTACCTCCACTTCTCCCATCTTCTCCTCACCCCACTCCT
>mite|133|3666327|3666339|3666373|3666385|t3|3666336|m1|ave_score:0.587495
TAACCTGAAAATTTCCCCCTCATCCTATTGCTTACAACTATATCAATTATTGTATTATAGTATTTTACATCCTAAGTATGTAAAATATAGTTATATATGCATACTAAGTATGTAAAATATAGCTATATATAAAATAAAATGTGGTTAAAAAACAAAGAACTATTGAGATCCTTCATGTT
>mite|133|3947335|3947344|3947397|3947406|t3|3947343|m1|ave_score:0.511934
GTGAGTGCACACACCACCTAATGAGTTCTCTCAACATTTTATAACTTTTTCCTATGTTGTCCCACAAACCAGGGATACAATTTTTAAAACCTTGAAATATAAATTTTATATCTTTTTATTAAGGTTTGTGTGTGTGTGTGTGCGCGCGCACGCGCGCCGGTAAAGTTGGTAGTAAAGATGGTAGAATGTTTC
>mite|134|298496|298506|298670|298680|t4|298502|m1|ave_score:0.535389
ATGAGATATCAATTTTTCAAAAATTAAATGAAAAGAATATTATCCTTTTTATTATTAAAAGAAAATATGTGTTAATTTTAGAACTTAGAAGTTAGAAAATAAGAATATAATAAATCAAAGTTATATTTTCTCCTCATATTAAAAAAATTATACATAATCATAAATATTTTCTACCATATTTTGTGCTGTAATTGATGTTTATTATGAATGGTCTTTCATATCCCTCATAATAATCACATATATTCAAAACTGTAAAAGTATATACTATTTTAACATTATTGAATGATATTTTCACATATGGATAC
>mite|134|2066075|2066084|2066141|2066150|t3|2066081|m1|ave_score:0.613742
TAGGTTTGTTTCTTCAGGGTATGTTCTAACAAGGTGTTTATAGGTTATATTTTGCTACATTATTCACACAGTAGAAGTATTTTTATAAGACTTATTTTTTAAAACAAATTTAAATATGTGTATGTGTGTGTGCATACATGAGTGTAGGTGCCCAGAGTCCAGAAGAGGTAACTGATCCCTGAAGTTGGAATTACAG
>mite|134|3383073|3383082|3383127|3383136|t4|3383080|m1|ave_score:0.745044
TCAGGAAGCAGGGAGAGATGAACACTGGTGCTCAGCTCCCTGTCTCCTTTATTAAGTCCTGGGAATATATAATATGAATTATTATATTGATTACAATTATTATAAAATATTATAATATATTGCCTCCTGTACATAGAACTGAACTTCCCAACTGAGTTTAACTAGTCTGGAAACTCCTCAGAGA
>mite|135|236254|236264|236298|236308|t3|236256|m1|ave_score:0.661381
ACTCACTTCTGAAGTTTGCTCTCTTTCCTCATATGTGCTGTGGCTATGTGCACACACACAACACACATAAAAGTGTAATGTAAATATATGTATTATATATTTGATTTTTGTGTGTACATGTATAAATTTAAGTCAGGTTTGGTTGCTGACCCTTATAATCGCAGTACTCAGGAGG
>mite|135|2234860|2234870|2234913|2234923|t3|2234865|m1|ave_score:0.530724
AGTAGTCATACCTCAGGCCAAAGATGGGCACCCAATAAAGAGTAGAAGCAAATATTTAAAGCAAAAAAGAAACTATTCCTTTATATCTTTAATAATAATAATAACTTTAACCATTCTTTCTTGCAAAAAAAAAAAAACGTGTTACTTATCACTTAGCTCCATTTCTTTTGTATAATTATTCAAC
>mite|135|3375588|3375597|3375734|3375743|t3|3375589|m1|ave_score:0.539559
TAAAACATAACACATAGAAAGTTTTTCATGATAAGAAAAGTAGAAATTTGGGACTATAAACCTTCTTTAATTTTAATTATTTAAATCAAATCTAAATATGATATATATTTTAATCTTTCATAAAGAATCTTTATTTGTGATTGGATGGGTTGGTTAGTATTTTATTTTAGATGAAAAATGTATGTTCTAGAAGATTCAGGATTGTTTAAAAGAAGGAAAACATTAACAAATCAGCACATGAGTAGATATATTTTTCACCCAAATGGAATCATTAAC
>mite|135|3521461|3521470|3521520|3521529|t3|3521467|m1|ave_score:0.646165
ATATTTAGGGTATGCCTAATATGTAACCATTAAAAATCTGTACAATAATATGTTATGAAACAAGTATTGTTTTACTATACTTTAGATTGAAAAATAGGTCATAAAATTTGAAGTATAATACAATATTTGAAAATTGCACACCGAATGCAGGATACATACTAATTTGTTACAGTAATTATCATTGGGTAG
>mite|135|7013150|7013159|7013217|7013226|t3|7013151|m1|ave_score:0.546715
GGGCCCCAAATTATATAACTTTATAAATTATATAATTCATAAATTATATAACTTTTATAAGTTACTTTGTTTATGGTGTTTTGTCATAGAAAAGTAATAAGAATAGAAATAAAACTAAGAGCTAATTAAAAAGTAACTAATGCAGTTACTGCTATAACATTAATGCCACTATTGCACCCGTGAACATATCTTGCCAC
>mite|135|7020305|7020315|7020358|7020368|t3|7020312|m1|ave_score:0.638155
TTCTGCTAACTTAGGTAATATTATATCCTTCTGAAGTCTTTGATGGAGTTGAAGAATTTGTAGTTACAGTTTTCCTTAGTTATGATAAAATATAAAGTAGATATAAATATTAGAACTGTAATTATTGCTTGATACCTGTTTTGCTGTATATAATTTTACTATGTTAAAGTTAAAACCTTCCTGT
>mite|135|8245169|8245178|8245269|8245278|t4|8245171|m1|ave_score:0.537253
CATTTTCTGTCTAAATAAAAGGGAAGGTTTTAACTTTAACATAGTAAAATTACATATAACAAAACAGGTATCAAACAAGAATTACAGTTAAAATATTTCTTTATGAGTCTAAAGTTTCATATCTAATTTATCTTTTGTCATAAATAAGGAAAACTATAACTATCTGTTTTTAACTCCGTCAAAGACCCTAGAAGGATATAATATTACCTAAGTAAAGAGGAAGTGCACTG
>mite|135|9851550|9851559|9851741|9851750|t4|9851557|m1|ave_score:0.525615
AAGTTGCTTACAATGTACTTCCTGTTTACTTAGGTAATATTATATCCTTCTGGAGTCTTTGATGATTTTGAAGACAGATAGTTATAGTTTTTCTTAGTTATGATAAAAGAAATTAAATATGAAACTTTAGACTCACAAAAATAGGATAGATGATAGAGTATTTTCCTTAATTTGTCAAATGTAAATGGACTAAATATTGTCACTATAACTCTTGATAACTGTTTTGTATATGTAATTTTACTATGTTAAAGCAAAATCTTCCTTTTTAATGAGACAGAAAGGGGGAGATGATGTGGGATGTCCTTCTGTAAATGTGTTGCT
>mite|136|401562|401573|401605|401616|t3|401567|m1|ave_score:0.524584
AACTATCTTTCTCTCTCTCTTTCTCCATATATATGTATATACATATATATAAATACATATATATGTGTGTATATATATTACATATATATTACACTATACACACATACACATATATTATGTGTACTGGTGTTTTGTCTGCATATATGTCTGTGCGTACAGTTCCTGAGGAGCCCAG
>mite|136|1006495|1006506|1006557|1006568|t4|1006500|m1|ave_score:0.549129
ATTTGAATTTGAACCTAACTTCTGAAATAAAACTTAGAAGGCTAACAATGCCTTCATTTTCAAATACAAAGTTTTTTGTTATAATTGTTTAGGGATTTTATTTTGGGCTTTGTTTTGTTTTCACTTTGTTTTTGTTTTTGAGACAGGGTTTCTCTGTGTATACCCCTGGCTGTCCTGGTACTGGCTCTATATAC
>mite|136|4085212|4085221|4085302|4085311|t4|4085216|m1|ave_score:0.590657
GGGATATTTTGGAAGATTGCATATTCTAGATAATGCATTTTGGGAAGGGAACCTAAGTTTAAACACACAATTTTGTTTTGTATATAGTAGTGTACAAAGTATGAAGGTAATTTTATACATTTAGTAATTTTATATATGAAACTTTTTCTTTTGTTTGTTTGTTTTTGAGACAGGGTTTCTCTGTATAACGGTCCTGGCTGTCCTGGAACTCATTCTGTAG
>mite|136|4701180|4701191|4701231|4701242|t4|4701186|m1|ave_score:0.653407
TCTGTTCTCTTCAGACATTTACCCTCACACGCACATTCCTACACACATGCACATATGCATACACATAATCTAAAAATAAAAACTAACTGTATTATGATCCATAGTATAAAATAGATTATTTGTGCATCTTTATTGACACAAATAAAGGACTTAGTAAATAGACAATAGCTAATAAATGTAGGT
>mite|137|365172|365183|365263|365274|t4|365176|m1|ave_score:0.603352
CACCTACATAAGGCATGTACTTGCAACTTTAGCCCCAAGGGAATCTACATCCGCTTCCAACTTCTATAAGTATCCAAACACATATAGCATGTATACACGGAAAAACACATATACATGAATAATAGTAAAAATAAATTTTTTTAAAAATCACTACTTAGAGAAGCCAATCAAAAAATCAAATAAGGCTTAAGCTGGCTTTCAAGTATTTATGATTCTTGGCCAC
>mite|137|597910|597921|597989|598000|t3|597912|m1|ave_score:0.598213
TAGTCATTGGTCCTCTGGGGACAGAAGGCATGGTGAGACTGTGAGACTGTGTACTTTAAAATGTAGATGACAAAAATTTTACAAATTGGATAATTTCAAAGTTGAAAATATTACAGTAATTATAAAAATAGCTTTTATATGTCTTCTACATAAATGTCCAGTTTTTGCCACTTTCTAATTTGCTGGGTTTTGTATACATTTACATCTGCAT
>mite|137|1022020|1022029|1022076|1022085|t3|1022023|m1|ave_score:0.547478
AGTAATAGTTTCAACATCCAATTGTCAACCGAGGGTAATGCAATGAAAATCAAGGGTCCCCTTTGACAATATTTTAATAGTGTAATTATTTATTAGTCCCAGACTCTAACCTTAAGATTCTCAAAGCCCCAAGAGGGAATAAACACATAATTTTCAATTTTTTAATGCCAAAGTTAAAGAATGAAT
>mite|137|1094659|1094669|1094736|1094746|t3|1094665|m1|ave_score:0.50124
TTGATCTCTATACAGATCTGATCACATTTGATACAACGAGTTAAATTGTTGAGAAAGCATTATGTGACATAAATTTAGATTCATTTTCTAGTTGTATTTAAGATTACATAATATTTAGTTCAATACATACCTTCTCATATGTCAAATACATGTCTAGAAGTGTCTGTACATGTGACCTCCTAATTAGTCATTTGAAACATCTTGTTCT
>mite|137|1462310|1462320|1462360|1462370|t3|1462313|m1|ave_score:0.6974
TTACTGTCAGCACTATTGTTGAATGTGCTAAATTTAATTTCCAAATAATTATAATACAAACAAGTTGAAATTAAAATCTTTATTAGATATCTATGCTATTTCATAGTTTTATTTTAACTTGAAAATTTCATTTTAATTTTATCCATCATCCAGTTACGTACACAATGATTTGCTAAGGAAA
>mite|137|1781095|1781104|1781191|1781200|t5|1781102|m1|ave_score:0.529109
TGCACATCTATCCCTTATGTGATGTCTCTCTTTAATATTTTACATTAATATGATACTGTTGACAGAAAAATCATTGTCAACACATTATTATTAAATCATGTCTAAACTTTATTCAGATTTACCAAAAGTTTTCAAATGTCTTATTTGTTCTTTTATTTTTTCTCTCCTGTTTCAGAAGCTCATCTAGAATCTCATATTACATCCTACTGCCTTGGTATGTGAGGCT
>mite|137|1945137|1945147|1945203|1945213|t5|1945142|m1|ave_score:0.590262
TGGAGAGGGAGGAGGAGAGGGAGTGGGGGGAGTGGAAGGGTGTTGGGAGGAGGGGCAGAAATGGAAACTTTTATAATTTAATAGACTTTGAAAAAAAAAAAAGAATTTTCCAAGATGAAGAAAAAGAAAGTTACCATCAGAAAGTGTATGCGTTTCCTTACTTTTTCCTCAAATAGACAAGAATTTTTTCTAAGCCA
>mite|137|2473627|2473637|2473669|2473679|t3|2473628|m1|ave_score:0.618083
ATCCAGCATCTTCTTGCCATGATGCTACAACTTGGCATTTCCTTTTAAACTATAACATCTTGGAGAATTTTATACCAAATTTGTTTGAAAATTAAATAACAAAACATTCTCCATCTGTATATCAAAAGGCATATAAATAAATGATTGAGTTAATACAACAGGAAATATATCTA
>mite|137|4623384|4623393|4623533|4623542|t3|4623389|m1|ave_score:0.530189
TGTTTAGTTTTATGTTTTGACTTGTGTTTAAACATAAGGACCATCACACCTAATTAATTTTAATGTGGTAAAGAATAAATTTCAATTTATAAAAATAAAATTCAATAATAAATGAGACTAATCAACAACAAAATAATAGTTTTTCATTCTTTCCCAAACTCACAGGCAAAATCTTAAAATCAAATACTTGTTAATTTTTGAATGATTGATACCATATTATTTCAAGCATATGTTTGCTGATCTAAGCAGAGACCATGTCTGTTAACTGTTTAGTTAAAC
>mite|138|3541881|3541890|3541944|3541953|t3|3541889|m1|ave_score:0.536571
CAATGAGGCTATGGAGAAAAAGCAATTCCTATACATCATGCATTTGACTTGACATCAATGACACACATCTGAGATAAAATTCCATAAAAAAATAATTTGGAAAATGTTAACATTGTATAAAAAAGATGTGTTTATGGAAATTATAGCATAGATTTTTGTTATATAACCAGAGTTAGGTAAGTCAGTAAACTCT
>mite|138|3625259|3625269|3625466|3625476|t3|3625263|m1|ave_score:0.500001
ATTTTCAGCCTTAGGGCAACTAAGTTTCATTTAGTTCTGAAATCAAAGAACAAAAGGTTTACCAAGTGAAATATTGCTAATAATTTCTCATTTTATGCTAATTTCAATATTGTATCAAATAAAATGCATGTGTGTATAATATATATATGTTTGTATGTATGTATAGATGATATACTATTAAAATTTATGTTTTTACACATGTTCCATATCCATATTTTTACATAATTGCTTATCATATGAATATTGTCTAACTGATTTTTCTTATTTTTTCAGTTGGTTTTGAATATTTTATTTTATTTCATTTAGATCAGAAATTCATTTTAGTCCAATAGTGAAAC
>mite|139|2575522|2575531|2575619|2575628|t3|2575525|m1|ave_score:0.653881
TTCCCCAACCCTAAATTGTTAGAATTTGATACAAAGGTTTTCTCACATTTTTTGATTAAGATAATCCTACACATATTTGAGGGATTTAATCGATATTTTAACATAATTTATATTTTAATTTTATTAATTAGTAATTATGCATATTTATTGGGTTATAGTATGATTATAAGGTATACATATACAACTTGTAATCATCATTACTAGAGTAATTAGCATTTATACTTTCC
>mite|139|3376483|3376492|3376610|3376619|t3|3376487|m1|ave_score:0.519044
TACACACACACAGAAAGATAGAATTAAAGCTGATTATCTTTGCTAGAGTCAACATGAATGGAACTGGTACTATTATGAAAAATCTGAAGAAGTAGTACACTTGTTCTACAGAAATCATGAAAATATATAATCATTAATATGAAAAATAATATTTTTAAAAATATTTTATTTTTTGAGAATTTTATACGTACAAGTTCATGCTAGAGAAGTATTTCAAGACACACAAATGTTGTGGGTTTGTATAGCCATATTGCAGA
>mite|139|3384805|3384815|3384903|3384913|t3|3384808|m1|ave_score:0.528704
AAGAGCTTAAATAGATGATATTTTTCTAGATATCATCTAAATTAATATATTATAGTCTTTAAGTCACTTTCTAAATTAATATATTATAATTTTTAGACCAGTGGGTTCTTATTTAATGTATCTCACATACGAGTAAACTATTTTTAAATGTTACAGGTGAAAATGACTTTTTTCACATAAACTTTCTTTATTCCAAAATAATAGACTATTACATGAATGTTTTTCTTCC
>mite|139|3966362|3966372|3966436|3966446|t4|3966366|m1|ave_score:0.656757
AAGACAGCGAGAGAAACCCTAACTGGGGGCTGAGGGGGGAAATAGAAGAAAAAAATAAAAGGAAAGAAAAAAGAAAAAAAAACTAATCTGGGTAATAAAATAACTCTATATCAAATAACTTACTTTATTACTTATTTTTTTTTCCAAAATTGTCTATTGTCTAAACTACATTTTAAAAAATAGCTTGGAAAGAGAATGGTCAACC
>mite|140|1387663|1387673|1387807|1387817|t3|1387670|m1|ave_score:0.521264
AGAGGTACTAGTGGTAGATAATAATTAAATCTAATATACAATCCATTGGTCTAAATATCTAGAGTCAAAAATTTCATATTTTCACTGAATTATGTATTTATAACAAGTAAACACTGTAATACATATGATTTTCAATGTATCATTTGGAATTAATTTCTCAAATTCATTATTTATCTCATATGAATTATAATTTAGAAAAAACCTTTTTTGACCCTTCTTTATACTAATTAGACATATTTGTATTAAATGTTTTCTCCATCCTACTGATCATAAAC
>mite|140|1428754|1428763|1429048|1429057|t4|1428759|m1|ave_score:0.534089
TCTAATGCTGAATATGTTATATCTCCATCACATCACTCATATACACCAAACAATTGTCTTGTATAAAGGAACTTTTTAAATTTTTTTCATTTCAGATTTACTTAATTATTTAAATTTCCATTTCCAATATTTTTATACAGTTGCTCTTTTGTATAATCACAAATAGTTTAGCAAAAAATATTTAATTATATCTTAATAGAGTCATTAAATTGACTTTCTAAAACCATCTTTGGGTTCCAATTTTAACATTAAAAACTTACACACTTATTTCACTAGGCTGTACAAAGAATTTTTAACAGCACTCTCTGTTTTTATTATTATTAATTTTTACAATGTTTGTAAGTGAACAATATATCCTTAATACTCTTTTCTTTACGGCATCCTATTTATATACCATCCCTACTAACACTTGCACCGGACCCTA
>mite|140|1478045|1478054|1478559|1478568|t3|1478046|m1|ave_score:0.529582
TTCTTACATGTCAGTTTCTCTATAACACTGGGAACCATTTGAAAGAAAACACATATTAATATTCCTTACTTTATTTGTTGCTTATAGAATATAATAAATACCAAATAAGGTTTATACAGTGTTGAAAGAATAAAAAATAAGTACACCTACCTTATATACTGATTATACTAAAAATATTTTAATAATCACAGGTCAAAATAAAATTTTAAAAAGTCATTTTTTATCATATCCTAACAAATCACACTGTCATAATTTTTCTACTATATTTTGGCCAATATCCTAATAGTAACAATTTTATTAAATCATAATTATGGTGATAAGTATATCATTGTAAATTTTATGTTTTACTTCTTTTAAATCGTAGATATGTATTTCATGCATTAAAAATTAAATAAATGATATTTGGGTATCTATTATGTTTCATTATTTATATAAAGGAAAATTACTGTGTAAAAGGTTTTGCTGTCAAGTATAACTGCTGTGTAACAGAAAAGTTAATATTAATATGTAGATGTCATGTTATCTTATTATAAAAAATCTATATGCATATGTATATATTTTAAATGTGGTCAACACTAAGGAATAATATCTATGAAATGCTTTTAGAGTTCTTCTAGAGATTGATATTATGGCTTTAGATACAG
>mite|140|1763801|1763810|1763892|1763901|t3|1763805|m1|ave_score:0.519783
TAAAACTATAGCTTACAGGTTTTAATTTTAACATTATTCCTTTTAGTTTCCTTTTCTACATACAACTAGTCATTTATAATTTTGAATAATTACCGTATCTATAGACAACCCATAGTTTTGTTCAGTTAGTCTATATTCTATCTGACAAACTACTATTTGTAACATGCATCTGCAAGTCCAATTTATTTTTTCCTTCGCATCTTCTGAGGATAAGCTCAGGA
>mite|140|1770887|1770898|1770926|1770937|t3|1770890|m1|ave_score:0.600374
TTAACAGCCATCACCCATTCTTTCTTTCAATGACAAGTTATATTTGAATCTCATTAAATATTGCTAGAAATTATAGTCTTTTGATCAAATATTAGTGAAAATTTATAGCAAATAAAGTAGTTAAATATGCCAAGTAGAATTTCACAGATTTTGAAAAACTGCATTTCAGTG
>mite|141|440287|440296|440359|440368|t3|440290|m1|ave_score:0.555169
TCCACCTGCCCCTGACTTCTCCCTTTCCAGTCAGTCATTCGTTATAAGGAAAACCATCTAAGTCAAATGATTTTTAGATTTTAGTTTACGTTTTAAAGCTATAGCCCTTTGCACAATAATTCATTTTAATTTTCAGTTGACTCTACTTCCACAATTTTGTTTTTAAGTCTCATTCCAAATATTCTATCATTATTAGGTGACT
>mite|141|1757140|1757149|1757216|1757225|t3|1757141|m1|ave_score:0.561456
CATGGTTCTTGTGAAAAGAAAGCACTGTTTCTGAAGTCCCAGTAGACATTGTTGAGTTTGTTTTCTCCAATTAATACAAAGACTTTATCAACTATTTTTTTTTATTTATTTATTTTTGTAAAATGCTTTCTATCTTTAGGAGAAAATTGCAATTGAAAAATCTGTGGGATGTATAACACTTATGAGAACAAAAGTTTAAAAGAATG
>mite|142|594920|594930|595004|595014|t10|594926|m1|ave_score:0.617916
ATCTGCATCTTCAACATGGTCACCATTGTCATTATCTTACAGATTCCTTTTATATATGTGTGTGTGTATACACATATATATTTTTCACATATATATATTATATATAAATATATATTTTTCACACACATATATGTATATATATACGTATACATACATATATATGTGTGTGTGTATATGTATATATATATTTGAATGCTCAAGGAAGCCAGAAGAAG
>mite|143|645798|645807|645906|645915|t5|645804|m1|ave_score:0.519026
TCTGCTGGCTTCTCAAAGACCTGTGCACCCACAGGGCAGAGATATACATGTAGAAACATAATTCATGCCAATCATAAAATGAATCAACTTATATTGATTTATAATTATAAATTAGAAAGTAAACATACTTCCATGTATATCTATAAATTAATGATTAATAGGAGAATATGGCATAAATACATAGAAATTTTATTTCAGATACTTAAATATTTTCAATTGTCAAATTCCTAGGAAAGTG
>mite|143|1121990|1121999|1122163|1122172|t3|1121998|m1|ave_score:0.639155
AATATATATACAAATATAATGTATAGAACTATAACATATGTTGTATATTATATGTATTATACATACAGTATATACCATACAATATATTGCATAATATATTACACATGTGATATAATTACACATTATATAATAGATATTTGTATATGATACATATAAATATATTAATATATAATTAATTATAATATAAAGACGAATTAATATGTATTCAATATATATTAAAAGAGGATGTATTATACTGTATATTATATTTACTGTTATATTTGTACACATTATATATATAAATATATATATTTCTATTGGTTC
>mite|143|3296335|3296344|3296413|3296422|t3|3296341|m1|ave_score:0.776651
TGTGTATAACATGTGGGTACGAGTGTCAGTGTGGTGTGGATGTCAGGTAGTTCTTTCTTCACCTTGATTTTTAAATTCTTTAAATTTATTTTATTTTTAAATTTTTACATATTTATCTATTTATTTATTTGGTTTTTCAAATCAGGGTTTCTCTGTGAAGCACTGACTGTCCTGGAACTTGTTCTGTAGACCAGGCTGACCTTGAACT
>mite|143|4103546|4103556|4103611|4103621|t4|4103549|m1|ave_score:0.524588
GTGGCTCACAGTCATCTATAATGAGATCTTGTGCTCTCTTCTGGCCTGTAGGCATACATACAGGCAGAACATTGTATACATATAAATAAGTAATTTTTTTAAAAAATTAATTTTATGTATATGAGTGTTTTGCCTGCATATTTTTATGTGTATTATGTATATGCCTAGTTCCTGCATAGGCCAGAAGAGAGTATTG
>mite|144|949065|949074|949130|949139|t3|949072|m1|ave_score:0.682614
CCAGGACCTGGAAACAGAAATATTATCAATGCCTCAACATACTCTTTACATTTAAAATTTTGGCTTTAAATATTTAAGTAATATTAATTTGTTTAACTGAATAACAACGTAAGCCTAAATTTGTGTTTAAAGTCATTTAGATTTGGGTGGTTTCTGAAAAATTCATTTGCATGCAATATTTAAGAATATGCTCTT
>mite|144|1082294|1082304|1082695|1082705|t4|1082301|m1|ave_score:0.509987
AGATCTCTGAAGTAAGCTTTTACTTTATATTAAAAGTGAACTCAAGTCACTGACTTTTTTAAGAAAGCAGATCCAAAATAAATTTAATGTTATGCAAATTTATTTAATAAGATTTTTAAAATTAATACATGAATATATTATGCTACATCTACATTGTATTTTGAGTGTTTATAAAGATCAACTACTATAAATATCTTTATTTACTAGTATTTTTATTTTATTTGGTTATTAATATTCCAATATTTTCATATAGTTTAATATGGACATGTTTTATATTGAAAGTCATTTCTCATAAATTACAAATATTTAGCTCTTTGACTTTTATGGGGCTTACTTGTAATTTTACATTTCAGTTGTATTAAACTTAATATATATAAACTATCACCTGTACTTTTACATAAGTGCTTATAAAGGTTTCTCTTCAAATGGTGAAAATATCTCCTTGCATTTGTTTCCTGTTTTCTGCTTTTTTTTTTCTGCATCATGATCGCTGTCTCTAATGAATCTGCACGTGTGTTAAAGAGAAGGCAAC
>mite|144|1313754|1313763|1314099|1314108|t3|1313759|m1|ave_score:0.534103
CCTGAGATCTCTCGACTTTATAAAAGATTTTCACCAGGAAACTCTGAGACCTGGGTAGAATCTTATCTCTAATCCACAAAAGGATTTAAAATAACATACAGTGATTACATATTGTTCATAATGCTTGCAGGAAGATCCTATATTCAAGTCTAATATTATGACTGTCAACTATATCCAAGTTTTATACATATAAATTGAGAAAACATGAAAAAACTTAAATAAATTTGGAGAAAATTTTATGTGAGATTTATAATATATAAATATTACATATTTATAATGCACATATAAATATTGATTTATTTTCTAATTAGTATTGGAATGAATTTAGATGTAAGATATTATATAAAAATTAACCCTATATTTAATAAAATAAAGATTAAATATTTACTATTATCTAACTCTGACAGAGAAAAGAGAAATAAGACAATTTAAATTTAATTTAATCAAGAGTTTTGGGTGTCTAGTTCAACAATAA
>mite|144|1999965|1999974|2000113|2000122|t3|1999967|m1|ave_score:0.510123
ATTAACAATGATTGTATGGATTGTATAATGAGTACTGCATGAAATAGAAAGCTGCCATATCTTTGTTAGTATAGAATTAAATTGTTTAGTCCCCATTTATCTACCCTGACTGAATATTCTATTATTTATTTCAGTGGAGAAACATATTTTTATAATTTCAATATAATTTTAATGATGTACTTATATAATACACTTAAGAATAATCTTAACCAACAAAGTATTAAGGAAGCTCTGTTGTGTGGGAGCATTCTACAGATTCTAACACTAATTGGCATAAA
>mite|144|2501562|2501571|2501604|2501613|t5|2501570|m1|ave_score:0.557927
TAAGAAACTTACCTTAATGAGAATTTTGTTAATCTCCTGTTTCCTTTCCAAGAAAAAAAAGGGTATTTTAAGCCATAATGTGTAAAATAGAAAATTACGACATAAAATACACAAAAATATATGCATACAGACGGTTTTTGTTAGTACTAAAGGGAAGACATCTGCTTCACTA
>mite|145|1679028|1679037|1679172|1679181|t3|1679029|m1|ave_score:0.553384
AAAATAGCTATGTAAGTTTTTGGTACAATATGATGGTATATTACAGTGTAAGAACTATTAACATAAGCATATAAAATAATCGTTATATTAAGTGTATTATCAAGTATGAGTGAATAATAGTTCTATTGTTTTTGACCTCTTATTAAAATCTAATTTAACAATAACTTTATATTTACACTAGAAAAACAAAATTATATACACATGAAGCTTATGTTTATAAAAAGTCTGAAGATTTTACATTTGCCTTTTTGAAAAATAGATCTTTCTTCAACAT
>mite|145|2471621|2471631|2471670|2471680|t3|2471622|m1|ave_score:0.500466
AAAATAACCTCATGTAGTTCAGACTGCAGAAAAATGTATTTTTCAACTTAGCTTTAAGCACAATTATGGATTTTTATAAACAAAATGCTATTCTCTTGGTGAAATAAATATTCATAATTGGCAGTATTAGTAAAGGCAAAAGGATTGAAAAATAAAGCTGCCACCATCTTTAGAGCTATT
>mite|145|3479008|3479017|3479050|3479059|t3|3479016|m1|ave_score:0.654194
TCTCACTGTTGTTGTTGGGTCATGCTTTTAACAGAGATATAGCCATTTCCCTAAGTCTTTGAACTTATCACTTTATGTTTTTCAAATACTCTTTTTATAGTTTGATAAGTCCTTTAGTCTCTATAATATGAACCTGAATGCAATCTGAATTGCTTTTACTTTTTATTCTTTT
>mite|145|3616541|3616550|3616813|3616822|t3|3616547|m1|ave_score:0.543243
CTAGAAAGACTTACTATGCACCTTTTTCACAAGCTCATGGGTTCAAGTTCAGAGGTTCTAATAGTTCCAATACTTTATATTCATCTTAAATTTAATTTTAAAATAATTTTTTATTATTTTAGCCTGGTTGTACATTTTGTCTTACACTTTTATATTTTATTTCAGTAATATCATTATTTGTTAGTTACCTTATTTTTAGTACAATCATGCAATTTAAACTTTTAAATTATGTATGTTTGAATACTGCTGCAAATACATGGAAAATGATAGTAGTATTAGAGATTTGGTGACTGTATTGTCTATATAATTTCTAAGTTTTATCACATGTGATTTTGGAAGTATCTACTTTTCACATTTTTCTGTAAACACAATGTTCTATATAAAGATGATCCATGTGAATTA
>mite|145|4402864|4402874|4402909|4402919|t3|4402871|m1|ave_score:0.542106
AAATATATGAAATGCATTAATGTTAAGTAATTGATGCTGCCTACAAACATGAAATTTATAGAGTAAACTATAATTAGATTAAAAATGGTGGTCAGGGTGCAAACTATAGTTTAGTCATACAGTATGTAAGATAAGGGGAAGAAAAAAATCCAGTAACTTCTTAACTTAAAAGAGAC
>mite|145|4562137|4562146|4562179|4562188|t4|4562138|m1|ave_score:0.500949
CATATAGATATGTATATATATGCACTCATCTCTCTCTCTCCACACATACACATGCACACACACATATACACATACTTTTCTATGAAGTAGCATATAAATATATATATATGTGCACATATATCTTTTTCTATATATACATAGATATACACACACATTCTTTCTCTATACACAC
>mite|145|4762500|4762509|4762550|4762559|t3|4762508|m1|ave_score:0.526187
ACAGGGAGGGGAGCAGAGAAAAAATGTAGAGCTCAATAAAAATCAATAAAAACAAATCATGAGCTAAAAAATTATAACCTTAAAAAAAATCAAGTCCTAATGCAAAAGGTTTTTTAGCACCATGTGTGCGTGTGTGTGTGTATGTGTGTGTGCGTGTGTGTGTGTGCATGTGTTGAAAAA
>mite|145|6366327|6366336|6366479|6366488|t4|6366331|m1|ave_score:0.662391
ACTGCATGTAGCAAGAACTACTACTTATTTTATTAATGGTTTTATGAAAGTGTTCTTATGTAACCCAACAGCATGTACAATATATTCACAATAAAGATAATAAAATATGTTAAAATTACTATACTTAAAAATTAGTTTGGATTACCTCTATTAACTATTTTTAAAGTTCAAATAAATATATTAATTATATATTTTTAAAAATGATCTAAGTTTGTTTGGTTATATGATACTACCTATTTTCCTTGCTACACAGATGCAGAGGGGAAAAAGAAAGGGCGGGTG
>mite|145|6377981|6377990|6378040|6378049|t5|6377986|m1|ave_score:0.607792
CACTGGCAGCTAAGAACACAGAAAAGTCAGTTTCTCACTCAGGTTTGATACCCGATATAGGACACTTCATTTTTCTAATATTAAATATTTATTAGATTAAAAATGTGTTTCTGCTTATTATGAAATGTCTATAGAACGTAAACATGACACTAAACAACATACTGTCAAAACATAAATGTAGCCTTAAAA
>mite|146|3636706|3636715|3636786|3636795|t4|3636714|m1|ave_score:0.55459
CAGTGAACCTTGCAATCCTCCTGCCCCAGTTTCCTCAATGCTGAGATATGAACTCCTTATAGTCATTCATTAAAATTATAGCTTTTAATTTTGATGGATCATGTAGGATATTTTAAAAGAAAAATATGTTTGGAAAATAAATGAATGATTTTATATTTTTAAGTTTAATTCTATTTGTATTTTTGAAAAAAAATCAAAATTTACACAAAG
>mite|147|2595858|2595867|2595940|2595949|t3|2595863|m1|ave_score:0.509327
TGCACAGTCAATATCAGAAAGTCCCTGCCTCAAAGCTTGTGTGTCAACTAACAGAGATCCTCTTTCTGTTATGTACAACATTCATACAAATATAATTAAAAATGTAAAGTAGAATTTCATTTTTACAAATTAAGCTTTCTTAAACAGTAAGATCCTAATTGTTTGTTTCACAAAATGTAACAATTAACTTTTAAAAAGAAAGTCAAAAGTTC
>mite|147|2764389|2764401|2764427|2764439|t4|2764394|m1|ave_score:0.812847
ACTAATATCAATATCACAATTTTAAACATTGTACACGCTTAAAAAGTCCCACAGTAAATACTAACTTAGTATTAGTAATTACTAATTAGCAATTAGTAAATACTAATTTAGAATAGTAATACTAATTCAAACACTAAAATTCTGTCTTTTTAAAAAGATTCACTGTTTCTT
>mite|147|3065138|3065148|3065233|3065243|t4|3065147|m0|ave_score:0.507952
AGGAAGGGAGTTTGAAAAGATCTAGTGGATAAGACTAAAGAATCAGTACCTTTATTGTGAAGTACACATTTCAAGAATTTAATGATATATATATATATATATATATTTTCAAACAGATTCTATAACTAAAAATTCTAACAATCCAGAATAAAAATAAATGTGTACTGTGATGAAAAAGACTGTGTTGGTTGCAGAAATGAGCTTAAAATGTCAAAAAACCTGCTGG
>mite|148|331379|331388|331474|331483|t3|331387|m1|ave_score:0.602043
AGAAATGGGGGATATAGAAATGATAAGATACAAGGGTAGATTATCGAATATACTTTTAGACCAAAAAACAACTACTAGTAGTAAATATTTTACATTGGTATGGATTTTTGTTTATTGATACAAATTTAAGTTGTTTCTTTTTTTTTTGTTTGTTTTGTTTTTTTGAGACAGGGTTTCTCTCTGTGTGACAGTCCTAGCTGTCCTGGAACTAGTTCTTATAGACCA
>mite|149|820965|820974|821145|821154|t7|820970|m1|ave_score:0.519784
ACGCACAAGCGCCACTAAATGAACTAAGCAGGCTGTATTTCCGTATTTAGTTTTATATATATATGTGTGTGTGTGTGTGTGTGTATACACATATATACATATATATATACACATACATAGATATATCACACATATATAACGCACACACATATTATATATAATGTATATATTATTATATATTACATATATTATATATACATTATACACACATATATTATATATATTATATATACATTATATACACATATATTATATATGTGTGCGTTATATATGTGTGATATATCTATGTATATAACAAAGAAAGCCATCT
>mite|149|821109|821121|821169|821181|t3|821109|m1|ave_score:0.55334
ACACATATTATATATAATGTATATATTATTATATATTACATATATTATATATACATTATACACACATATATTATATATATTATATATACATTATATACACATATATTATATATGTGTGCGTTATATATGTGTGATATATCTATGTATATAACAAAGAAAGCCATCTCAACAGGGATCAAGGAAGGGGGTGTAC
>mite|149|1557287|1557299|1557326|1557338|t4|1557291|m1|ave_score:0.616326
TTCAGTGGGTGAAAGGCTAACAGCAGCTTATATTAAGGTTTTCGTGGGCTGACAGATTTTGCAAAAATTTAAGGTTGCAATTTGGTAAAAAGTGGAAAACTTAAATATTTGCTTTTGTTTAAAAATTAAGAAAGGTTCCTAATATTAGAAATTAATTTACTTTTTGCATATT
>mite|149|1698669|1698679|1698725|1698735|t3|1698671|m1|ave_score:0.652601
AGGCTTGACCTTAAAGGGAATTTTATCCATGCAATAAATTTTAAAGTCTAAAACATAAAGCATTAGTGACAAAAATAACTTTTTAAAGTAAACATGACAAGAATTTTAAAGTTACATGTAACTAATGAAGATTGGTAATTTCAGAATTTAATATTATTACAGCATTGATATATTTAATAAAATTTCA
>mite|149|2337890|2337900|2337959|2337969|t3|2337891|m1|ave_score:0.533895
TATAATTAAAGGAGAAACAAGCATTTCTTTTGAAGCCAACATAATCTAATTCTTCCTAATTTCAAAACTGTAAAACAGCCTTGTATAAATTTTTTAAAAATTTAAAAATACACCAAAACTCTCATCTTGACTGTTTTGAAAATTAGATGTGATCTATGTGCAGGATTTGCTGTTTCTTGTGACTTTCTATCTTGAGGGAT
>mite|149|3066052|3066061|3066123|3066132|t3|3066055|m1|ave_score:0.614226
AAATGCTTTTAACTCCTGTCTCAGTGTGCCTGACATCTTATTGGATTCTAGAGACATAAATATGCACATATAAATGAATAAAAACTTAATACAATTTTAAAAAGGCAAATAATGCACAGTAACTAAAATTTTATATGCATAAAAAAGCATAATAATATACCTTAAGTAAGAAAAAGGGAATTCTAAAATTAAACTACTCTC
>mite|149|3138648|3138657|3138745|3138754|t3|3138653|m1|ave_score:0.579019
AACTAAGAAAATTGATGGTATATAACATACATTTTATTAATTTGCTTGATGTATGTAATATGCTGTATATAAAGTATAAATTAAGTATACATTAAATATATACTGTATAATATATATTACATATACTTATTTAGCAGAAAAATATGTATTATCAAGCATATATAGCAATATGTACTTTATAATGAATACCTAATATATGCTGGGAAAACTTCAAATATTTTTGATTA
>mite|149|3170328|3170337|3170494|3170503|t3|3170331|m1|ave_score:0.56436
AGCTCTTTGTTAAACCAATCAGGTCCCTTATGCAGGCAGAATAAAACAGGACTATATCTTTATACAGTGTGATAAACTATCTCACAACTTATAAGGGCTATATTTTTGAAAATTTTGTTACTGTTCCATAGTTATAAAAATTGTACTATTTGAGTCATTTTCTTTCAAGATTATTGTATAAAAGATTTTTTAATTTAATCTTTTTATTACTTGAAGTAATCTAAATACAGTGTATACTTACAATGGGATGTAGTTGCTCAACATAACTTCCTTCCAACCTTTATGGGGTTTTTTTT
>mite|149|3541545|3541555|3541617|3541627|t3|3541548|m1|ave_score:0.511265
AGTCAGTCAGGGGATTTGATTCATGCTTCTTTTTTCTTTTGAGATAGTTGGATTGATCAAAAGCTCACTTATTTTCTAATGACTACAAAATGGAAGACATTTTTAAATTTTTAATTATGGAATAATACTATTTAAGAGAGCTTCAAAGAAGAAATTTATTGTAACTTAATGAAAATACTTTGTAGTGTGTAATTTTCCCAGCT
>mite|149|3556064|3556073|3556114|3556123|t3|3556072|m1|ave_score:0.572795
CATTGTAACAAAAGCATATGGAAAGAGATGATTGGATAACTCATTCATTTAAGGTAATTTGCTGTAAATTAATAATTTTGTCATGCCTAGAGTTCTTACATTTTTATAATAATTTACAACTTTTTACTTGTGAGTTAGCATTATAACAGGGAGGCTGTTCAAATGAATTAGGACATTGAT
>mite|149|3978375|3978384|3978488|3978497|t3|3978382|m1|ave_score:0.55628
TCTTTAATTATTCAAGTTGTATTTTTAGATTTAGCAGAAATATGAATTTTAGCTCTTATAATGCCAAAATCTTATTAAAAGACTGTCTTTACTATTACAACTATTTTATTGAGTGTTTACATAATGAGAAAATAATTAGTTTAATCATAGATGTTTGTGAAAAAACTAGAATAATTTTGGAATATAATGTGTCACTTCATTAATGGAACTTTCTGCATTCTTTGGTGACCAGTTTAATAATTC
>mite|150|1521001|1521013|1521060|1521072|t7|1521003|m1|ave_score:0.568153
TTTAATTGGATTTCTTATATTTAAAATTCACATTACCAAACTAGGAATTTTCAACTATTAGTATTTTCCTTTAATTCACAAATTAAACATGATTAGTTATTCAGATTATGAACAAAATCTAAAGTAAAATACACTATTACAAAGACATAGTTCAGTATCTCTTGATATTTTATTCTCAAGAATTTCTAATTG
>mite|150|1777113|1777122|1777224|1777233|t3|1777121|m1|ave_score:0.533732
GAATAATTTATATAAAATATAGACATAATATTTCACATCAGTAGATACATCTTTTCATTCAGTGTTTATGTCTGTATGTTAGACAGAACTTCTTAAAATGTTAGTGCTAACTGTACTAAAATAAAATGAAGAAATATAAGTAAATATGAAAAATAAATAAAGTTTAATGTACATAAACATTTTCTTACAGGGCTTGTTTTTGACAGAATATAGCCTCTTTTTGCACAGAATTTGTAGCTGT
>mite|150|1973496|1973505|1973545|1973554|t4|1973498|m1|ave_score:0.715332
AGAGAACGGGATTCTGTCTTGTTTCTTCTTCCAGTTAGCAGGAAATGTCCTAGAGGTTTTGAGCTATAATAATAGAATACTTTAAACTTAGTAATTTTTTCTTTTATTGATAATAGCTCTTTTTTTCATTCTCCCATGGTATATTCTGATGTAGTTCCCCTTCTTCTGTTCCTCACAGT
>mite|150|2199541|2199550|2199585|2199594|t3|2199549|m1|ave_score:0.739918
TTATTAACCAATTGTATTCACAGCATACCTTCAACTTTCCTTTTATAATTAATTCAGAGATTTTTCCATGTAAGTGTAATTTTTTTAATTTTTTATTTAGTTTACATGGAAATAAGATCCATTCGAAGATAATATCTTCCCTCTGCATTAAAAATTCTGGCAGGCAGTACAAAC
>mite|150|2676697|2676707|2676773|2676783|t4|2676700|m1|ave_score:0.676371
TTTACTCATATGTCTACATACACACATATACATACATGCACACATACACATTTTTATTTTGGAATGCTTATGTCTAAAACTAATGAATATTAATTCAAAAAAACTTAAAAATAAAATAAAATGTATGCATATATATATAATCATTCCTTTTTTGCATAAGATAATTTTAAGAGTTCCAGTTTTGCGTTATGAAGAAACATAAAGAAA
>mite|150|2739671|2739680|2739733|2739742|t3|2739678|m1|ave_score:0.52534
AATTTTAGAAAAAGTCTTCTGGATAAAATTTTCGTTGTATTTTTTTTTTTTTGGTGCTGTTGGAAATGAAACTAATTACTTAGTTTTATTTTTTAGTAGGTCATTGTTGGTTTACAGAAACATTCATTTTCATGTCGACTATCATGCTAGCCAAACACATTTGAGAGGAAGGAACTTCAGCTGAGAAATTGC
>mite|150|2858532|2858541|2858862|2858871|t3|2858539|m1|ave_score:0.506144
ATGGAAGTAAATCTATCAGACAGTCATTGTTTATGATAGTCCATTCTCTCTTTTCTCAAACTTGAAGACATAGTTAATAAAATAATTTAAATATTATGTGATTAAGTATAGACACCACTTTTGCAGAAATGAAGATACTTTGAGTAATTTTAAGTCATAATGTTATTTTACTTAAATTAATATATGTTAATTTATATATTTAATAAATTTAAATAAATTAATATATTTAATTAATATAAATTAATTAAATGTTCTTAATTGATATTTAAATTTTAGCATATTAATATTGAGCTACAGACTGTTAAAAGCTCACAAATGGTAAATTCCTTTTCATACACAAGATAGATCCATAACAAAAACTCATGGTCTCAACTACCAAGCAGTCTCTCTTGTCTTCCAGAAATATCTTAAGTACACTATCAAATACTTGAGACTACTTGCTGTTATAGGGGTGATGATA
>mite|150|3250794|3250809|3250844|3250859|t3|3250803|m1|ave_score:0.560166
AACCCTTGAGTGCTCATCAAACTTTGGAAAGTAGAGTTAAATTTATTAGTTGGTTTTATAGTCATAAAATAAAGACACTTAAGTGAATATACTTATGTAGATTTCTTATGGTGTTTATTTTATGACATAATCTATATTACATTAAGCACAAATGAATGCAGATGAACTGTAACCCTCCTTAAACAT
>mite|150|4073761|4073771|4073885|4073895|t3|4073765|m1|ave_score:0.625129
ATGGAACAGTTGATTAGTTGAGTGTAGAAAGTTTGAAGTTGTGGGAGAAAATATGAAGAATGTAACTTTGAACCTAAAAAAATTAAGTCACCTTTTAGGAATTAAAAGTTTGTAGATTCCTATAAAACATGTTATATTTGGAGTTACATGTTAAACCTTATGAACTTAAAGTGTAATTTTTATGTCAAATTTACAGAAACTTAAGTATTCCCTTAATCATTGAAGGAAAACCTTTATTTATTACCTAGAAAAAAT
>mite|150|4249958|4249969|4250070|4250081|t3|4249958|m1|ave_score:0.505256
GACCATTATGTAATTTAGTAATATGTCAAATCAGCATTTCATATTCCTGGGTGAGTCTGTTATACAAGTACATCTTTAGTTATGTATCATATATGTTTGACTATATGACTAAATTATATGTATTGTATGTATGTATGTATGTGTGTATACACACAGGACTAGATGACTAAATTATACTTGTATATGTATGTATGTATGTATACACACAGGACTAGATGACTAAATTATACTTGTATATGTATGT
>mite|151|508858|508867|509032|509041|t4|508866|m1|ave_score:0.515095
GGCAAACACTCATATGCATAAAAATAGGTTAATCTTAAAATACCAGTTACTATCTAATAAAGAAGTGATTTTTTTTCTTCCCAAAGTACTGGCAATATATTTAGCACCTTGTTTATTAGTATTGAACATAAAAGTACTTTGTAAAAATAGTTAAATAAGATTTTAATAGTAGCCATTCTAAACTAAAATATCTATTCTTATTACTGAAAATAAAACTTTGATGCATAAATATAAAATCACTTTTATAAAATCTGACATATTTACTAAAAGGCTGATCTTTAATTGCTAAAAATGCTTTTTTAGC
>mite|151|1558757|1558768|1558811|1558822|t3|1558761|m1|ave_score:0.582266
GCACTGGGCAAAATTCTGCTCTAAGATTTGTGTTTACTATATAAACATCTTAAATGTGTTTGAGGGATGTTAAGATTAATTCTTAAAGTAAATAAATTTTGATTATTTGTATAATAACATTCCTCAGTTCTTGATATTAAAGCAATCAAATCATTTAAAGCCATCTTTGATTGTTGAGAATGACTG
>mite|152|4203233|4203243|4203342|4203352|t4|4203235|m1|ave_score:0.60581
TTCTGTACACACAGGAGTCATGGCATGTGCACACATACCCATATCCATACATACACATACACACACATACACACACAAGTAAGTTGAATGTAACATTTTTTAAAAATCTGAATATATATTTTTATTTATTTATTTATTTATTTATTTATTTATTATGTATACAATATTCTGTCTGTGTGTATACCTGAAGGCCAGAAGGGGGCACCAGACCTCATTACAGATGGTTGTGAGCCACCATGT
>mite|153|394593|394602|394669|394678|t4|394601|m1|ave_score:0.502098
GCAGTCTGATTCTTTTTGTTGAATTAATTTAGTTACTTGAAATACATATATGCACACATATTTATGTGTGTGCATGTATAAAGGTTATATTTTTGTGACTTAAAATATTATATTTAGGAACACACACACACACACACACACATATACATACATCTGTGCAATAACAATTAGTGAAAAAAGAGGCCATGGAGTTGAAGAAGAGTTGG
>mite|153|945608|945617|945740|945749|t6|945610|m1|ave_score:0.532987
AATAACTTAAATCCTATGACTGTGACTGTTCTGAAATGATATCATTTATCTTTTTTTTAGCCTGATAAAATTACTATATCATTAGGGAAATATTTCATTAGATTTAACTTAAGAAAATTTTACGTTGACCGTAATGGCAATCTAGTTTTTGTTCAAAACAAATACATATAATGATAAAATAAACAAGCCATTTTATATCAGGTTTTAGAATGGTCATTTAATTCAGCTAATAATCTATTGGTATGTGTTTCACATGATACTT
>mite|153|974177|974186|974252|974261|t5|974181|m1|ave_score:0.764035
TTATGTGAGTATATATATGAATATATATCATGCATACATGCACATACATATTTATATTTAACACACATATGTGTGTTTGTATAGATATAAACATATTAAATATAAATAAATATATAATATATGTAATATGTTTATATATATGTGTATTTATTATGCTTTCTACTATACATCATTTTTCTATGCCTTTCCAGGAATGGTTTCTCTT
>mite|153|1160426|1160435|1160493|1160502|t4|1160433|m1|ave_score:0.599685
GTTAAGGACACTCTATTGCTGTTTAAGGAGATAACTTGCAGAACAGAATGCCATATACCATGGAATATGTACTCAATGTAAATATATGGAAGCACAAATAATTTTTTCATATTTATAACTTATATAAACATATTTCAACCACTAGTAGTCTGTTATTATCTATCTCTAGCAATTAAGATTGGTTAATTTATACCACG
>mite|153|1491392|1491401|1491616|1491625|t3|1491398|m1|ave_score:0.525575
AATAGGATATATATGTTATTTATATGGTTTATTTTGTATGTAACACATGGTAGTGGGTTTTATGGGATTTTTGTGTTATTCCTATACTATTTGTTGAAAAGAAAACTTTAACTCTTTCCTTTAGTGAATTATCACGGAACCCTTTGTAAAATTAACTTAATTAAATTAATTAATTAATTAAAATTTTCATATTTAGGCATTATTATTTCACATCCCATTTCAATTCTACATGCTTAAGTCTGTGTGGTGGTTAAAGTAGTAATAATTTTAAAATCTTAAAAAGTAAATCCTATATTTTCTTCTTTTTAAAACTTATTTTTGTTCCTTATATTTACAAAAATTTTATAATTAGCT
>mite|153|3229274|3229284|3229315|3229325|t4|3229281|m1|ave_score:0.648674
TATTTCTCCCCTTTGCAGACTTTCAAGTCCTTATATTGTTTCTATGACTGTTTACTTATTTCTCTTTTAAGAAAATGTGTTTTTAAATTTATATTCATTTGCTTAAAAGGGATATTGCTGTCGTAAGCCTAAAAGAGTCAGGGGCATCACTCTGAAAGTGAGCAGCTAAGCA
>mite|154|2192861|2192874|2192983|2192996|t3|2192864|m1|ave_score:0.586092
ACTTTTGTCATGGAACATGTGATTTTTCACTAGCCCAATTCAAGCACAAAATTTTGAATATACAATCTTAATGAAAGAACTTTGTCTACTTGACTTTATTTTCACTATTAAATAATCTTTTGTGTTAGTTTTTAATTTATTTTGTTGATCAAAAGTATAGAATTTTTCTTTTTAATAAAATGTCATTAAAATTGTAATACAAAAAAACAAATAAAAGTGTGCCTTATCTAGCTGTGGGTGGTCACTATTTGTGTAG
>mite|154|2794259|2794269|2794305|2794315|t3|2794264|m1|ave_score:0.640048
AAGAATTTATTTCTAATGATTTTATTTCAAACCAGAAAACATGCCTAGAATTTTACATTGCAGTGAAACTTGTAAAATAACATAACTTGTAGCAACATAACTTTAAAAGTTTAACTGTTGACAGTTGACACTCCTAATACTTTTTAATGGCAGTTTCATGTCACAAGTACCACCATG
>mite|154|3322552|3322561|3322626|3322635|t2|3322559|m1|ave_score:0.500382
TTAGAGAAGTACAGAGCCATTGCCCAACTCCAAAACCAGCTGAATATATATATATGTATATATACACACATATATATGTATAATTATACACACACATATATACACATATATATTTATATTTGTGTATGTATGTGTGTGTGTGTATAAATGTAAGTGTAACCAGTACCTTTATATATAATCCATATTTTGTCTTCTAGATGATTC
>mite|154|3322554|3322563|3322626|3322635|t2|3322555|m1|ave_score:0.501262
AGAGAAGTACAGAGCCATTGCCCAACTCCAAAACCAGCTGAATATATATATATGTATATATACACACATATATATGTATAATTATACACACACATATATACACATATATATTTATATTTGTGTATGTATGTGTGTGTGTGTATAAATGTAAGTGTAACCAGTACCTTTATATATAATCCATATTTTGTCTTCTAGATGATTC
>mite|155|784518|784527|784576|784585|t3|784520|m1|ave_score:0.688542
ACGATATACAAAGTATCTAAACAGAAGCAAAAATGAAAGAAAAAGATAGTAATATTAAGAGTTAATGCTAAAATATGGTTAATAATTAAAATATAGCTAATATTAAGCAAAATATACGTAACATTAACAGAACTCCACTGCTGAGCACTAATATGAGTCTGTGTACGTAATAGGTACATATGTGTATG
>mite|155|876371|876380|876514|876523|t3|876372|m1|ave_score:0.529803
TACTCTAGTTTAAGGCATTATAACTATATAACTCATTTTAAAGTGTAATGTAAAGTTCTAGTCTCTAAGGGATATTATTTCAAATTATTTAAGATAATTAAGAAATGTAAGTTAGTATTATATCATCTATAGCAATTTTATTTTTGGCCATGTTACATGTTTTCAAGGTCAAACATATATTTTAGATAGATGGTTTTCAAACACTTTAGAGACCTACAGAATATGTCATTTAAGATGTTTTAATATCATAGGGCTTTTCATGACAGTGATACA
>mite|155|1363506|1363515|1363581|1363590|t5|1363512|m1|ave_score:0.5388
ACACATTAAACATAATAAGAGCTTGCTAGACATAACAGTATCATAATTATTTATGTTTTTTAAAGAATGCAACAAACAAATCTTAATAAATTTGAAATTATACAACCTTAAAGATAATTTACAATAAATAATAAAGCATTCCTTATTTTTGCATATTTAATACTTCAGAGTTTCAATTTTATTATTTATTATAGGTATCTTGTAA
>mite|155|2680454|2680464|2680596|2680606|t3|2680455|m1|ave_score:0.508983
CAGAAATCAATTTTAATATGCTATTTTTACTTATCTGTATTTATTGTAATGTTTTCTAAACTATTTTAGCACAGTATGATTTATATATAATTAACATCTACTCAATTTCAAGTGTATATTCAGTAATCTTAATCTTAATACATTTACAAACTGATTATTTATAATACCATAATATTTTTTCTTTTAAATTCTTGAAAACACTTGGTAAAATAGAAATACTTATCTATAAATGAATGAAATACTTAAAGTTCTGTGTTTGGAGAGTTTTGATGA
>mite|155|2965146|2965155|2965219|2965228|t3|2965154|m1|ave_score:0.560389
GAATTCAGTAAACCAATTCAATCTTTTAGGCTTTCTTTTAAGATATAATATTTCTAGTATCTCTTAAGGAAACACAATTAAAAGATAATTAACATAATATTTTCAATATCACTCTATTTTCATATGAAAATTTTCCTTAAGTGTATCTTTTTGGGCCATTCATTCAATTTAAAAATTTTACATATATATATATATATATATAT
>mite|155|3046562|3046571|3046641|3046650|t3|3046570|m1|ave_score:0.585832
GAAAGAAATGGATAAACTGTTTTTTCCACTGTGTATTGTATATAACCTGCTGGAATTATAAGACTTTTTGAAGTACATAAAAATCGTAATTAATTATAATCCAAGAAATTAAAATGAATTCATACTTAATTTGATTTAGCAAAAAGTATATATTCTTTAAAAAACATCTTCACTAATACACAGAAGTTGGGGTGTTTTAAGTATTATTT
>mite|155|3710386|3710395|3710455|3710464|t6|3710391|m1|ave_score:0.530796
GTTTGGAAACCATATGTACACCACCAGTGAAAATGGAGTCAGAGGATATATGTACATATATGTGTGTATTCATTTATATGTATAAATATCTATTTTTGTGTATACATGCATATATATATACACAAACAAAATACTCACACATATATATGTATATATATGCCAAGACATAGGCATTATATTGTTTGTCCAATTCAGTTTT
>mite|155|3874408|3874417|3874459|3874468|t4|3874411|m1|ave_score:0.569125
AAAGAAATAATTTTGGAGAGTTTGTATTGTGTGTATTTAAAGAAATTAATTCACAATGTGTTCAATCCTATATTTTAATTATTTAGAAACAGAAAATCAATTTAAGAATTTTAGCATTGAATGTGGAGAGAAGGCTAAGAGGCTAACATCCCACACTATTTTTGTAACAAGTTACAGTAAA
>mite|155|3932445|3932454|3932650|3932659|t3|3932451|m1|ave_score:0.523737
AATAAATTGTTTTCTTATGTAAGTAAGTTTACAATTGTGACTATATCCATATTGTAATGTGTACAACATATTCTCAGTATTGTATACTGATAAATGAACAAATGTTTAGAAATTACATATAATATATATATATATATATATATATATATATATATGAATTGAAACCTCAAACCTCAAATTTTATGTTAAAGTCTATATTTCCCATTACACAATTAAAATTAAATTCCCTTGTTTAATTATACTAAAATAAATATATGTTTTAATTTATGTTATACTGTTATACTAGTCTTTAAAACATATGATTGATAAGAGACATGATTTACTTGATTATTTTT
>mite|155|3942394|3942405|3942593|3942604|t4|3942394|m1|ave_score:0.525694
TATCTTGTCTTCCTTCCCTTTCCTCACTCCCAAACCTCCAATTGAATTCTCTCTTTCTTTCTTTGTTTTTTCTTTCAAATTCGTTGCCTCCAATTTTTATTTATTGCTACTACATGCATATCTAAATGTGTAAATACACATACATTCAAAATTATAACCTTTTTAGTCTTTATAATATTTTATGAATGTATATTATTTCTATTTTATCATGTGCATTTGTAGTGTACAAACATATTATTTATTAAATAAAATTCTGAGTGGAAAAACAAAGCTTTCAGTGCATCTTAACATCCTAAATTTGTAAACAAGTACAAAATTAAGAGTAATTGTG
>mite|157|1131375|1131384|1131422|1131431|t3|1131381|m1|ave_score:0.559503
AGGAAACGAAACCCAATCAAACCACAAAAATTAAAGTAGGGTACTAGATTAAACCACAGAGAAAACCTATAAAACTATGAGTCAGTTCTTTTAAAATTTAAATATTAATAGGTCTTCAGAGACTGGGAGGGAAAGGGTTAGATAACACAGTCTCTTAGAAACCAGGATGGAAATGTT
>mite|158|423713|423723|424014|424024|t4|423717|m1|ave_score:0.530599
AGTTTTCTTTATTTATTGGCTTATTATTACTGTGGTTTGACATAACAATTACTGGGGGTATGTTTGAAACATCCAGTATTAAATGCATTTGTACATTTATTTGAATTTCAGACATTTTCTTTCAAATACTTTTCATAAATTGTTAAGTTCATATTTGTATAAAATAGTATCTTTTTTGTGAATTGAACCTTTTATGTCCCAATCTTTTTTACCTTCAAGATTATTTTTTGTGATACTAATAAATTAGATTTAGTATTTTTGGTATGCCATTTTATAAATTTACATTAAACTGTGTATTTAGATGTGTCCCTTACAAATGACTTTGAGTTAGTTTTTATTTTTTAATTGGTTTGATGATATTTGTTTTAAACAGGTATATGCCAGAATCAAGTCTATTTATGTTTAGTGGGGTATCATATCTGTACTGATTTC
>mite|158|427368|427377|427541|427550|t3|427375|m1|ave_score:0.55056
TGGATTGAAGATGCTTTAAATAATTTTTTTTGCTTTATTCTGCTTTTCACATTCTTAGCTAACATTCAGAATGGGAATCATTATAGTGTTTTGATACACAAACATACAAATATATGTATTTCCATATATGTTGAATTATATATGATAATATAATGTAAATATAAGTATATGTTATATGCTTATATAAATATATTTAAATTATATTGTTATATATAATTATATATACATACATCTCTGAATTTTGCTCATCTTTGCCTACCCATGCCTTAGGACAAAGCATATACCAGCTGGTAGGGATCAGAG
>mite|158|894921|894931|894990|895000|t4|894925|m1|ave_score:0.575925
AAATGTATCCAGAGAAGGAAAGGCGAAATAGCATTGAAATATATAAATGCACACATGCATACATACACATATAACACACACAAATATGGTGTATATTTACTTATATGTATATATACATATACATATTATTATGTTTATGTGCATAGTTATAGTTTTCCATGCTATTATTCCAGAAATTATATGTGTGTGTGTGTGTGTGT
>mite|158|1051442|1051451|1052098|1052107|t3|1051443|m1|ave_score:0.560747
AAGATGTACAGCACCTTGGAAACAACACCCAAGATTACTCTCTGGTCTTTACACATGTGCACACATGTATATATTGACACATACACTATCTATTATATAGCTAACTATTATATAGATATCATATAAATATCTATTATAGTAATATCATATAATATAATTGTTATATTATATTATATTATTATATAGATATCCTTACATAACTATATATAAATATATAGATATCTATTATTTGTCTATATATATGTTAATATAGATATCTATATAATACATGTAGCTAACATATATCATATGATATTATATTATATATTTTATATATATATTAAATATGATATTATATGGATATCTATGATGTACTATTATATTAATTATACAAATTAATATGATGCATTAATTATATAAATATATGATGTATATTGTGTCTATATATAATATATTATATAGCTGTATAGATATCTAATATAGTATAGATATATATTACTACCTAATATGTACTTCTATTATATAGATATTATATAGATATCTATTATATAGACTTTGTGTGTGTTTTGTGTGTGTGTGATTTTTATCCATGGAAAATATTTTTTATCTCTGCAATAGATTGTTTTCAGGGATACATTTAGCCAAATAATGTCTTTTTAAGTACTGAACAAACTAAAATCAATTGAATTTTACCTATTTTTACCCTGAAGTACAGACCTGAGAAAAATGTTAAGAGCAAACATGTGTTGCCAGTCATCTGCCTCTGTGGGGGAGAAGGAATAGGGAACAATGACTATGCATTTCTTG
>mite|158|1051717|1051727|1051895|1051905|t3|1051724|m1|ave_score:0.608768
TAACATATATCATATGATATTATATTATATATTTTATATATATATTAAATATGATATTATATGGATATCTATGATGTACTATTATATTAATTATACAAATTAATATGATGCATTAATTATATAAATATATGATGTATATTGTGTCTATATATAATATATTATATAGCTGTATAGATATCTAATATAGTATAGATATATATTACTACCTAATATGTACTTCTATTATATAGATATTATATAGATATCTATTATATAGACTTTGTGTGTGTTTTGTGTGTGTGTGATTTTTATCCATGGAAAATATTTTTT
>mite|158|1051718|1051727|1051828|1051837|t3|1051726|m1|ave_score:0.590637
AACATATATCATATGATATTATATTATATATTTTATATATATATTAAATATGATATTATATGGATATCTATGATGTACTATTATATTAATTATACAAATTAATATGATGCATTAATTATATAAATATATGATGTATATTGTGTCTATATATAATATATTATATAGCTGTATAGATATCTAATATAGTATAGATATATATTACTACCTAATATGTACTTCTATTATATAGATATTATATAG
>mite|158|2332053|2332062|2332331|2332340|t3|2332061|m1|ave_score:0.537294
TGTGTTAATGGCCTGGTGCCTTGCTGTCCTTCAAAATAGTGGCTTAACCTCTAGATCGTTAACTCTGTCACAGTATGAGTATCTCTCTTGTCAAATTACTATAAAGTTGAAAAACATCATATTCATAGAATAATTTATTTATAATACTTAGTTTATTGGTGCTACATATAACATCAAAACTACACTATATAAATGAATATTATATTTTGTTTCTAAAGTTCTTGTTCAAATATTTATTCTTGTTAAATATGAAATTTTTTTGTAAAAACACACAAACACACACAAAAACTTTAAATATGATTGTTTAGTAAACCTTTGCTATTTTATTAATCATGTCCTGACAGAGATGTTTTGTTATTCTCTACAGGTAATAGATGATCACATCAACATATCAAATATCCTAATATC
>mite|159|1988631|1988640|1988672|1988681|t3|1988635|m1|ave_score:0.547786
ACGGGGCCAAAAAAATATTACTATAGATAAAACAAGGTCATTCAAGTAAACATTTTTTTTACTATGTTTGTGTAAACTTGCAAAATTAATTCATTCAGTTTCAAATATAGTTTTACTAACTTAATATACACACATAAAACAACCACCTGCCAACAATTTCATTAAAGGAAC
>mite|159|2019786|2019796|2019848|2019858|t2|2019787|m1|ave_score:0.583438
AAGACCAGCCTGATCTACAAAAGCTACAGAGAGTCCCTGTCTCAAAAAAAACTAATAATAATGATGATGATAATGATAATATCATTATTATATATAATGATAATATATAATATATAATGATAATTATCATCATTATTATATTTACGGAGTCATAACCAATTTATCTTGAGCTACTTTTAGTTTAGTTTTTTAA
>mite|160|435363|435373|435431|435441|t3|435367|m1|ave_score:0.542553
CTAAGATGAACTAATGTTTAATTACACAAAGAACTATCAGTAAAACACATATTTATATTTTCAAAGCACATAGTTTGTGCTAATAAATTTAAATTCAGTGACTTTTGTAAACATAGATTTTTAGGAAAATGTGTTTTGATTTTTTTCAGAAGAGAAATAAAAAACATCCTGAACTGGCAGTAGTCAAGTAATCAATGAA
>mite|160|462941|462951|463095|463105|t3|462946|m1|ave_score:0.560132
AAAAAAAAGATACCACAACTTTGAAATTTAAACTGTCTAGCTTAAGAATCTACCAATCTAACATAAACTGAGGTAATGAGTAAAAAGCATATGAATTTATATGATGATTTACAAATATTAATAATTCATGATATTAATAAAAATATTATTTAGTTGGGTTTCTATATTATTGTATTTGTTTTTGAAAAGGAGGAAAAAAATTTTTTTTTAAAAATCAGTTAATGTCTAGAAATATTAGATTTGGTCATTCTGGAAAAATAACAAATTTTCTTCCATTAGCTAAAT
>mite|160|697848|697858|698266|698276|t3|697851|m1|ave_score:0.500334
AATAAACAGCTCAGTGTTTAAGGGGAGACAGCCAGGACAACTGCATTCAACAGAATATGTAAACTGCCTTAAAATGCAGAGGAAGGATTTAAATATTTCAAAAAATCAATGGAAATAATGGGACAAACAGATTCAATGTTTATAAAAATGTCATTTCGTTAACTTGTGGGTAATTGTATTTACAGATAACTATACATTCTATATTCCTTACTAATAATTGTTCAATTTATAAAGATATAATTCATAAAAATATAGTGACAATTTATTTTTTAAAACATTTCTTTTTTCCATTGAATACATTAAATTTTTCCATCCAAAAAAGAATATTTATAGAAAATTTTATTCAAAATTTATTTTAATGATTTCTAACAAACCTGGCATCAAAATTATTTTAGAGCAATCAGTAAAATATGAGTGCCTTACATTTTTAGGATATAATTATATGAATGCATAAAGAAAAACCTTTTACAAATTAAAATAAGTCAGTTTTGTAACAATAAAATTGTTCCAGTAAAATGTAAGCTAAATATGGAAATCATAGATGTCAAT
>mite|160|1688678|1688690|1688851|1688863|t4|1688682|m1|ave_score:0.566573
CTATTTTCTATAGAACTCTATTTTATATTAAAACTGAGAAAATGCTGATAAATTATCATAAAACTTTCCAAAAATTATAAGGGCATAATTTTTTATTAAGATATCAAACTTCCATCTATGTCAAATTTGAAATTTCAAAATATTGAATAGAAAATGAAATAAAAGAGAATTAATTAATAGGTTGTCATTCAAAAATTATTTGCAATGTTAAAAAGGGAGAAAGAATAAATATGTTTTGGATAGTTTCATAGACTTGTTTTTTCACTGAAGCTGATTTAAATCTCAAGTGAAGCATTTGTGAGAATT
>mite|160|1833983|1833992|1834070|1834079|t3|1833984|m1|ave_score:0.600105
CAGCTGTCCTCTGACCTTCATAGTCATGCTGAGATAAAATACACTTTCACACACACACACACCCATAATACATACATATGCAAAAATCATGATGAAAATAATGATAATAAATAAAAGATATAAAAATTTAAAGTTTCAAATACTGTTTTTTATGGGTCACAAGAGGAACGTTGAATGGTGGTCATGACTCCTCTAGCCTCTTTTCTTCTGGATTGCT
>mite|160|2077411|2077420|2077462|2077471|t3|2077416|m1|ave_score:0.675652
GTAAATTAATTATAAGTAAGAGTAATCATTTAAATGGCTTTCCTAATATTTCTTAAACATGAGAAATTTGGTTTTTGTGTCTAATGTAAATTTTTATATAGTTTTAGAGTTCAAATATCTCCATACTTTTGGCTTATATTTTATTTCCATATTCATACACAAAGTATAACCTCATAAGCCG
>mite|160|2439606|2439615|2439727|2439736|t3|2439612|m1|ave_score:0.608832
TATAAGCTGTTTTCATCCCAAGATACAAAAACCTGTAAATATCTTGATAAGAGCAAGGTAAATGGAGATTATATATTATAATAATGAACTGGAGACATTAAAAAATACAAAATATAAAAAATTAAACAAGAAAAACTTAACTATTTATTATTAACTTAGTACTTTACCATTTTGATAGTAAAATCTCAATTGTATTGAATCTATATCGATATTTTGGAGTTAAGTATATTCAAGAGAACATGGTAACTTGT
>mite|160|2617460|2617469|2617515|2617524|t3|2617461|m1|ave_score:0.566672
ATACATACAGAGTGGATTCCCACATCAATGTTATTTAAGAACACTGTCTTTTTTATGTTTTGCTTTATCACCTACTAGACATTTTTTTTGTCTAAAACATATTTTTTGTGCTATTTTATAAAGCATTTACTGAGGTCATCATTGCTTTGCTGTATGTAACTATTTGTGAATCTGACTTACCATTC
>mite|160|2680757|2680767|2680844|2680854|t3|2680758|m1|ave_score:0.697825
ATACACATTAGGTAAGTATTCTGCTGTGGAGGCCTAGCTCTAGGATCCTACTTTTTAATATTAGAAATGCTTAACAAAATAAATATTTAATATTTAATTTTAACAATATAGATAAAATGGTTTAATTATTAACTCTTTATTAAAATCAGAATTTCTAAATATTTACTAGATCCTGCTATTTTGTAAGATAATCAAACAAAGTTGGTATTTATTTCTAG
>mite|160|2712344|2712354|2713031|2713041|t3|2712350|m1|ave_score:0.535051
AGATGTGTGCATATACGTGGATGTGTGAGTATACTTTCTTATTCTGGAATCCATGGGGTTTACTCACTTTGTTGGAAAATATTTTGTTTTTTAAATATGAAAGTTAATTATGTTTAAATTTCTAATTATATCAAAGTTTTTTTGTTGTTGTTGTTTAAGAGGAGTAGATGGAATTTTAACGTTTTGTTGTGATAAAGATTAATTTAGCATTTATTCTAGTATCTATGATTACTATCACAATCCTACATTTTTCCTGTTCATTGCTATTATATAAAATAGCAAAACAAATTATATCCATTTTAAACAAATATCTGAAGTTTTTATAATTCTTATGAATAGATCAATTAAGCTTACCTAAATAATTTTATGACTGACAAAACAGTATATATTTCACAAGTGCGTATTAGTATGTCCTATAGGTTTTATTTATTGTGTCATAGAAGAAATAAAGAATTGAAATTTATCATTTGGGTAACTCTATTTAAAATATAGCATAAAGATTTAAAATTAAAATTACATGAATATATAGACTATATCATACAATATATACTGCTTCTAATTTAGCTTGCCAAATATATATTATTTATATTAATTTGTTTTACTATAGTTAATGTAAATATATTTATTTAAATTATATTTGTTTTCTTCAGAACTACATTGGATTATAAGTAGAATGCATTTTAAGAGTGTGATCAAATTATTTATTTATTTATTTTTTATTTTAGAAGATTTATTTCAAGGAAATGCCAAAGTGTGTAGTTGTTTCTATAGTGATGTCTCTCAAAACTTGGGTGTTTTATTTCCTGGGATTTAATATT
>mite|160|3040817|3040826|3040909|3040918|t3|3040819|m1|ave_score:0.579187
GGAAATGCATATTCAATGGTCAGTGATTCAGGAAAAAAATTTAGTTCAAAATATGTCTATTTGATTAGCATCACAAACTATAAAAATGAATTGGATTGGCTAGCACTTAAAAGTTATATATGTCAATATAGGAATAATTAATATTTTAATATTGATAATCAATATTTTGTGAGGAAAATATGTATGGAAATGAAAAGGAATGATCCTATTAAAGCTATATGT
>mite|160|3540335|3540344|3540718|3540727|t4|3540339|m1|ave_score:0.524151
TATACTCAATTGTTTAAATAACAAAATGCTTATAAATCAAGTGCTAAGAAATGAAGAAACAAATGCAATGTAAAGTTTGAATGCTTTTATGGACAATTCTTTAGAAACAAAAACACATTATTATAATACAAAGTTTTATCATTGATTTCAGTAAATAAAATTCGGTGTTGATATTCTCATTATATATTTTCCAAATTGTTAAGCTAAATTGTACAGACAAAACTTCTAATTATATATTTAATGCAATTGGTCCATATAAAAATTTAATATATTTTGTATAATGAAATGTAAAATAATAGTTTGTTCTATATTTACATATATACACATTATGTATATACATGTATCTATACATATTTGTATTTATTGTCAACAATGCCAAAATTTTTAAAGTGAAGATTAAAACCTCAACATTCAAAATTATCTAACTTTTGTTTTTAAAGTTGCATTTCATTTAAACTCTTTAAGACAATAAGAATAAAAGTAAAGCTATTCTTTAATAAAATATGATGTATC
>mite|160|3550745|3550754|3551201|3551210|t3|3550749|m1|ave_score:0.561568
GGACTCACCAAAATATTTATTTTCTTTTATTTCTACTGTATCATTATAGATTCCTAATATAATGCTGTTACTATTAATAATACTTAAATGATTAAAATAAAAATAAATGAATAAAATAAAATTGGTTAAAGTAATATTAAATGTAAAATGACTTAGTAATAATATTAAAATAAAAAAGTGAATAGAATAGTTTTTATGTGTTCTCCTGAAGAAAATATTTTAACATGAAAATATTAATAAAGTAATAAAAGTAATATAAATCAAAGACCCCTAAACTATCATTGATTGTCAAAACTCAATAAAAGTGAAAACTATTTAAATTAATTCCTCACATACATTACCACAATTAATTTAATATTAATCTAAATTACACTGTATATATTTTTAAATTTATCCACTCTATTTTATATCTACAACTATTTGGGCTTTGTGTATATCTTTGAAACACTTTGTGCCAAACCTGGTACTTTTGTTTGGTGTCATATATTTTGAACTGGAATTAAAGATGTTTCTAAATAACTGCATTTATACTGATAACTGAAACCAGGTCCTCTTGAAGAACAAGTGCTCTTAACTGCCAGGTCAT
>mite|160|3739816|3739825|3739878|3739887|t3|3739820|m1|ave_score:0.560305
TTAGTTGATATATGTAAATATAAACAGGACCAAATCACCAGTTTTAACTCTTTCATGCAACCAAATTCTATAGAGTTAAACATATTTGAAATGCTTTCTCCAAATCAACTTTAATATTTTTGTAGATTTTGGCAAACAAACAGATGCTATTTTGTTTTAAAACATATTTTCAAATAACATCATATTTTCTCT
>mite|160|3795704|3795713|3795827|3795836|t4|3795710|m1|ave_score:0.536168
TCCTACTCCAAAGCCAGCTTTGATTTTTAAGTGAGTCATGATAATTATTTTATTTAGTATTCAGAAATTCTTACTCTCAGAATATTACTCTGGTTATATAGCATTATCTTACTACTATAACATAATAAATTTATAATTTTTAAATACAATAATAATGGTATATTATTTATGCATAATTATAATGAATTTGTGAGTATATATACATACATTTGTATTAAATGACAATGCACACATAAATATGCATTCTATATGG
>mite|161|38870|38879|38938|38947|t3|38878|m1|ave_score:0.740874
CAAGGATTCACCTGTGTCTGCCTCCAAGTGTGTTCTGATTAAAGACCTGAACCACTATGCCTAGTCAAAAAGAGCAAATCTTTAAAATAAATAAATAAATAAATAAATAAATAAATAAACGGAATTACTTTTGACTGGTGCACACTCAAAGCCACTATTTATTCCACATATTTCTGGAATCCCTTCTCTAAGAAGCTG
>mite|161|834248|834257|834359|834368|t4|834251|m1|ave_score:0.722928
AAGTCTGTGATCCTCAAGTTCTTTGGTCTCTGGACCGCCATACACTTCAAAAAATCATTAGCTATTGTTTTGCAGGCTATATCTACTTACATTGAGTGTATTAATATATAAAATATATTAAAAATATAAAAACAAAAATTTAAATATTTAGCCTATTTTTAAAATAGCATTAAAAAATAGCATTAAAACATCGTGCATGGGTTTTGACTATTGGAGGGGACTTTGGAGAGTTTAGAGCAGG
>mite|161|2511589|2511599|2511658|2511668|t3|2511591|m1|ave_score:0.573849
CTGTAAGGCACACTTCAGCTCCACTGTACATTATTTTCCTGACCTTATGACCTTATGAAAACACACACACACGCTTATAATATCTTATATTATTTATATACAAACTACATAAATATACATAGACAAGTATGTTTGTGTGTAAATTATTTTTGCTACATACTCAACACTTGAAAGACAGATCCTAGACAACTTAAATGTTG
>mite|161|3109562|3109571|3109611|3109620|t3|3109569|m1|ave_score:0.826485
TTTGCAGATGTGAACTTTCTGCAGCTCACTGAAGAATCCTAGTAACATTAATGTAAGTATGTAATATGTGGCTATTTGTAATTAAATAAATATTATAAATATAAATATACACATATAACTATATAGCAACTATTAATGTAAACACATATTAATAACTGAAAGAGTTTTGCATCATAGAA
>mite|161|3369356|3369369|3369454|3369467|t3|3369365|m1|ave_score:0.516776
AAAACATGTTTTGTTGAAAAATATAAATGAAAGTTAGCACTTATTTTTTTTACTAATTTTTGGAAACTTCTAAATTCAATTAAAACAAAGAGGAAACACAAGAATTTGTAGACCTAACTTTCTTTTTTTTTCTTTTTTTGAAAGTAATTTTATTAAATTATAGAAGTTTCCATTTCCGCCCCTCTTCCCAACACCCCCCCACTCCCCCCACTCCCTCTTCTCCTCCCTCTTC
>mite|162|1710439|1710448|1710479|1710488|t3|1710443|m1|ave_score:0.54547
AGTCTGTCCTCTGTTCTCCACAGAAACGCCATGCGTGCGTGCATGCGCATACATACATGCACACACTAGATAAATAGATAGTAGCAATATTAAAAAAAATTCTATTGTGTTGCACTCAGGAATTCCTGTTTCGAGTTCTTCAAAGTCGTGCGTGGCTCAAGGCTGTTGTG
>mite|162|2015962|2015972|2016066|2016076|t3|2015965|m1|ave_score:0.60504
TAAACAAAAGAGAGACACTCAACATTTTACTGGACATACTCCAATGTAAACATTCTTTTGCCACATATTTCTAATAATAAATTTGAGAATCATCTTTAATTTTCAAATTGTATTAAGTGAAATAAATACAATTAAAACTATGGTAAAAAAACAGATCTCACTTTGAAAAATGTGGTTGATGCTGAACATGATGCTTAATGCTTTATATTTTATCTTATCCATCACTCATAACTGT
>mite|162|2082595|2082606|2082696|2082707|t3|2082597|m1|ave_score:0.613953
AAGGTATAGAGTCTTGGTGATTTTGTTTTTTATTTTCCCATATAGTGTATCTATCATTATGACCTAAGTTTTGTACTGAGTTTCTTATTATCTTATTAGTCATGCCTTTTATTTACTTTTTTAAAAGGTAATATTAATAACACCTTTTTAAAAGATTTTTTAAAATTTAGGTCTATCTTTTACCTGCATGAATGTTTAATAGTGTATGTGACTGATGTCTGAGGAGGCCAGAA
>mite|162|2663766|2663775|2663970|2663979|t3|2663772|m1|ave_score:0.528955
AATAGTAAAATATATGTGTCTTTTATCACAAGAGAGAAAATATTTTACGCACGTAAGATATCTTACTTTGGTCTCATTAATTTCAAAATTTGTATTAAAATACCTTTATTATATTTTCTATCTTTTAAAATAACATTTAATTGAATGCTATAATTAATAATTATGTGATAACTACCGATGTGTTTATATTAATGCCACATTGATATATTGATGTAACATAGTTTCCCAATGAAGGAAAAATTAAAAATGTGGATCTACCAAAAACAAAGTTAGAATATTCATTTTCATAGCAATGCCCACACCGACCTTCATGCTGTGCCCTCCTGGTCATTTC
>mite|162|3051320|3051333|3051426|3051439|t4|3051321|m1|ave_score:0.524446
TTCCCTCAGGAAACAACTATTGATGGACCACAACCATAAGCCACTCTAATAATTCCATATATATATGTGTGTGTGTGTGTGTGTGTGTGTGTGTGTGTGTGTGTGATATTTATTAATTTAATATTATTTATAAATTACATATATAATTACACACATATACATATATACACATACATATATATATGTATATATATATATAATTAGTTCCTCTAAAGAACCCTGACTAATCCAGTTCCTAAT
>mite|162|3051321|3051331|3051408|3051418|t6|3051330|m0|ave_score:0.552801
TCCCTCAGGAAACAACTATTGATGGACCACAACCATAAGCCACTCTAATAATTCCATATATATATGTGTGTGTGTGTGTGTGTGTGTGTGTGTGTGTGTGTGTGATATTTATTAATTTAATATTATTTATAAATTACATATATAATTACACACATATACATATATACACATACATATATATATGTATATATATATATAATTAGTTCCTCTAAAGAACC
>mite|162|3051323|3051332|3051409|3051418|t8|3051329|m1|ave_score:0.55177
CCTCAGGAAACAACTATTGATGGACCACAACCATAAGCCACTCTAATAATTCCATATATATATGTGTGTGTGTGTGTGTGTGTGTGTGTGTGTGTGTGTGTGATATTTATTAATTTAATATTATTTATAAATTACATATATAATTACACACATATACATATATACACATACATATATATATGTATATATATATATAATTAGTTCCTCTAAAGAACC
>mite|163|1239382|1239391|1239513|1239522|t5|1239386|m1|ave_score:0.533323
TAAACTCAAGGCTTCAGGTATGCCAAACTACCAGTGATAGCCCCAAATTTCATTTTAATTTTTGTCTAACTATGAGCTTTATTTATTGATATTGCTTTTACCTATACTCACCTGAAAAAGTTCTTTATATAATTAATATAGTTATATAATATTAGCTATATTTATATATAAAGTATGTTAATATATAAATGGTTATACAAATAATTTATACAGATTACATTTATTTTTTGTTTTTTTAAAATATTTATTTGTTTATTATGT
>mite|163|3022753|3022762|3022964|3022973|t3|3022759|m1|ave_score:0.524657
TGCCTAAGGCTTTAAAACTCCTGACAGTTTTTCTTTAAATTTCTGTTTCTATTTTTCAACCATGTGTAAACAGGTATGGGTTAAAGAAGTACAAAATTGAATACTTTGGATGCATCAAAAAAAATGATTCTGTTTTGTACAAAATTTTGAGTGTTTTTAAGGGTAAAACTTGTTTTGTTGAATCCTAAAACAAGTTACTATTACTCAGTAATAGAAAGAATTTAAAATATGAATTTTAAAACAATTTCATATATAAATTATATTTTGATATTTTACATATGAACAAAATATATAATACATTTAGTATGTATTTTATATTTAAGTGGAATTAAAAGACTAAA
>mite|163|3995518|3995527|3995562|3995571|t4|3995526|m1|ave_score:0.538032
AAAGATCTTAAAAGAAAAAAAAAGGGAAGATTGAATGGCATAATAGGTAATTTAGTGTGAATGTATTCACACTAATAATAATAATAATAATAGTGAGTAATTGAGTGAATACTTGTGAGCTATTATTTATGGACAATTTACATTGGTATAGTTTCTTTTGTTATTGTGTTTACA
>mite|163|4160319|4160333|4160379|4160393|t4|4160320|m1|ave_score:0.53845
GTGTACATTATGAAATGACTAAATATTTACTATGCATTGCCTCATGTTTGTGTAAGTGTGTGAACACATACATATTTTATGTTTATAATATATAGATATTAACTGTAAAACATATTAGGTATATGTCTGTGTTCATGTGTGTGCAGGGCCATGTGTGTGCACATACATGTAGAGGCCAGAGAAGAGTCTTGGGTA
>mite|164|524486|524495|524578|524587|t3|524492|m1|ave_score:0.540791
ATTTTCCTTGGACCATCAGAAGACTCCTGAAGTCAGGATGAAAACAAAGCAAATGGCCAACTGCTATTTAAATTTTTACAATGCAAATGCGAGTAGTTTAACATTGCTTTTTTCTTTAATTACACTCTATTTAATTTTAGTCCACTAGTACCTAAATATCAGCAATCACAAGATTAACTATACTAGCTTTGTACAAAGATCTCATCTTAGATATTGGCTATT
>mite|164|2329028|2329037|2329135|2329144|t4|2329036|m1|ave_score:0.510743
GTAAGCACAGAAAATATACATATTAACAACTTATAGAGTGAACATAATAGTAATATATACACACACATATATATTAATATGCATTTACACAAATATATGTATTATACATTATGGGTATTTCTGTAATATATTGTGCATAATTTATACACACATATATCATATAATCAATATGTGTATATACGCATATAACAACAATTAATGATAAAAGGCCATGGATTTGAAAAGAAGTACAAGAAA
>mite|164|4348042|4348051|4348126|4348135|t3|4348048|m1|ave_score:0.510258
TTTGAAAAGTCAGTTTGGATGGTGCTTGCCATTAAAGGGAAGAAAGCATCCTGACTTACATTGTCATTTGGATTTTTTTTCTTATTTTCCTACTGTGTTTTGTCAATTTATAAATATATTTTTTGTACTGTTATGATCGTATCTCAAATGTCAAACACTTCAGGTCATTATATACTTCAGATGAGACCAATGAAGCTGCTCTGTGGGAGTAACA
>mite|164|4518868|4518877|4519047|4519056|t5|4518876|m1|ave_score:0.54026
GTGTGCTTAAAGATGATACAGAAGATTCACATGAGAGGTAATTAGACTTTAAGTAACACAGTATACTCTATATAAGGCAACTTAACAGTTTTGGAATAAGAAATTATCTAGTACATATTTTATTAATTATAGATTATTTTTAAAATGTACTTTATTGTGAAAGATTAAGTTAAAGAAAAATTATAGTGTTTAGGTAATGCAGTTGATGTTAAATATTAAACATTTCAAAGAGCAAATGGTAGAGTATCCACACAAATATCATATTGCAGCACATTACTGATGTAGCATCTGTATTCTCACTGTGGATAG
>mite|165|66160|66169|66227|66236|t3|66165|m1|ave_score:0.653187
ACACCACCACAGGTCCAAAGTAGTGGGGCTAAAGGAATATGTTCAGAAACTTAAGATTGTCAATCAGTAAGGAAACCATTTTTTTATAAATTGAGGTTTTTTTAAAAGTAAATTTTTAAAGATTTATTTACTTATTGTGTATACCATATTCTGCCTCCAGATAACCTGCAGGCCAGAAGAGGGCACCAGAAATCATT
>mite|165|2819763|2819773|2819810|2819820|t4|2819763|m0|ave_score:0.604627
ATAGCCTGAATCTTCTATGGGATATGATATTGGGGGGAGGTTGGCTCTATTCAACAGGTATGTTTGTGTAACCAAATATACAGTATATTATATGTATACAATACTAATTACACAAACAGGTATACACGTTGTATGATGTATAAATACATACATAATGTACATCCTGAAAAGGATTTTA
>mite|166|195051|195062|195096|195107|t3|195057|m1|ave_score:0.65767
ACTGTTTATGTCCTAATGCTCTTTCATATATCCAATTAATCTTTAATTAATTTAATACAAATAGGTTATGTTAATGATAGCTAACTTTAATTTTATTATGTTAAAAACATAACTTATCAATGAAAAATAAAGCACATTTTGATGCTCTGTGCTCTATTTATGAACACATACTGTAGG
>mite|166|213419|213429|213633|213643|t3|213420|m1|ave_score:0.564871
CAAATTTCACATTATTTTATAACAGATTGATAGTGCTATACTTATCTCACACAATATATATGTATATAGCTATATATAACTAGATATATAAGCTAGATATATAGCATACATGCCATATAACTATATATAGGTATACATACAATATATAGCATATGGTTATATAATAGTTATATAAATATATAGCATTGTTATATAGCTATATATAGCTATATATAACATATACTATATGACTATATAAATATAGTTAATGTATTTATATAGTATATGACATATAAGGTATATACAATAATTATACATAAAGAAATAATTTTAAGTTTTATGCTTTCATATAAACAATTACTTAAG
>mite|166|213449|213459|213556|213566|t7|213453|m1|ave_score:0.50981
TAGTGCTATACTTATCTCACACAATATATATGTATATAGCTATATATAACTAGATATATAAGCTAGATATATAGCATACATGCCATATAACTATATATAGGTATACATACAATATATAGCATATGGTTATATAATAGTTATATAAATATATAGCATTGTTATATAGCTATATATAGCTATATATAACATATACTATATGACTATATAAATATAGTTAATGTATTTATATAGTATATGA
>mite|166|3044511|3044520|3044726|3044735|t3|3044513|m1|ave_score:0.589531
ACAACACAGTAGGCTAGCTAAACTTCTCTGAATGTAGGTTGCTGCATAGGTCATTTCTTTATAGCTTGTTTCAAAGAAAATTTAGTTAAAAATTTTTACAAATAAAAACAAATCTACCATTAATTTAGTGGTAGAACAAAAAGAGTAATTTCCATAAACTTTAAAATTCAATGATTATACTATGCCTTTTTGCTTTCTAGAGACAAAACATGACTACAAAAATAATAAATTATATTAAATGTTAGTAAATATTAATATTGCTTTAAAAAAGTTTTAAAAAGCTATTTTTTTTAAAGTGCTATGTGTGGTATACCAAGGTTAGTATTAGCAAACGAAGTTTTTCAG
>mite|167|822011|822020|822130|822139|t3|822014|m1|ave_score:0.515549
GAAATTTTTAATAAAAAAAAGCACAAACACAAAAAAATTTTAAAAAAAATAAAATTACTCCCAGAAAAAGAGTTCAGTATAATAAAATTTTAAAATACCAATTTGGAAAGCTAAATAAACAAAATAAATCAATTAGAAACACTTAAGTTAATCAACTAATAAACTATAAAAAGAAATGGCTTATTCTGGCTCACATTCTTAGCCATGGCCACTTGGCACTATAATCGGAGCCTGTGGCAGCAAAAGAAC
>mite|167|1733390|1733399|1733536|1733545|t3|1733391|m1|ave_score:0.516204
TGTTTCTTCTCTCCTTAACAAATTGTGGGGTTAAAGTGTGTACCCCCATATCTAGCCATGCCCAAATTATGAATTAGTTGGGTTTGTTGAAGTTTTCTCAACATCACTATGTTAAAATGTTTATTTAAAACTTTTTAAAAAATTTAAACACAATAAAACACTTACAGATTGTACTCCACAGAAACTATTTTCATTTGGACTCAAAGAAAATTTGGGATGTGAGCCTCTCTAGTTCTCAGAATCAATATTAGTTGCTAATGTCAATTTGTATTTTAG
>mite|167|1926508|1926520|1926561|1926573|t3|1926511|m1|ave_score:0.523886
AGTCTTGAAAAGTATTGGGGATAAACATACATGTTCATCAGCTAAACTTCAAGCCATAGACTCATAAAAACATTTCTTAAAGACTGTTTAAAGATTTTTATTTATGGGTATGTATGTTTGTATGAGAGAGTGCATGCCACATGTATGTCAGTCCCTGCAGGGGATAGAGTTGGAGCTAAAGATGAC
>mite|168|350539|350548|350724|350733|t3|350544|m1|ave_score:0.506547
ATATATGTATATATATATATGCATATGTATATATATGTGTGTGTGTATGTGTGTGTGTATGTGTGTGTATTGACTTAATAAATATAGGCAGGAAATTTGAAAGTATAAGCCCTTAAAAATCATTTATTGAATGTATTGTGATATGATGAGTATTGCTTAACTTATATGTAAAACAACACTTTAGATATATGTAAACACATTCATATGATTGTTATATGTGTTTTCATAAATATAACATATATAATATACATACACTATATAAGCATACATATACACACATGTACATAAGTTCATATATAACTTGCACAAGCAACA
>mite|168|732972|732986|733034|733048|t3|732974|m1|ave_score:0.547695
TTAAAATCAGCATTGTGTACAGAATTTTATTTCCATCTTTTCCTTTAATAAAACACTGTGTGAAACATCTCAATACATATTAAATATAATATCCACTGTTTTATTATAATACATCTAATATTTATTGAGTTGTTTCAGTGTGTTAAGTATAATTTTAATTACTTTATGAGCATCAATCAACCAACCCCACACAAAGT
>mite|168|1270733|1270744|1270857|1270868|t4|1270735|m1|ave_score:0.579674
TTGCTCAGAACTGGTAGAAAGTCTTTAATATGATCAGACCATTAAATCTTTATATATTATATTTTTTCCAAGTTTATTTTGGGGTTATCATTTATTTTTACAATGTGTTCCAAAAACTGGAGTTTTATCTTTTAATTAATCTAATTTATCCATATTTCCTATAGTTTTGTGGTTTTTTATTAATCTTGTAAAAAATTTATTAATAACCAAACCTCATGAGGACATTATACTGTTTTTCTTCTCAAATATGTTTTAA
>mite|168|3701169|3701179|3701217|3701227|t3|3701174|m1|ave_score:0.587989
TGTATGTGAGGCTCTGGGTTGGATCTTTAGCAACACACACAGGAAAGGAACTTAAAACATGTAAGTTTTAGACTCAGGTTTTTTTTTTAAATCCTAGCATTGTGTTAACTAAAAATTACCATTGGTACATTGCTTGAATGCTTAGGTTATGTTATATTTTGTGTGTGTGTGTTATATAT
>mite|169|583414|583423|583475|583484|t3|583423|m0|ave_score:0.538895
GACATTAGGAGAGAAAAGTGGCGTGGGGGGGCATGGAAAAAGTTGACAGGGAGAAACTTGGGGTAGATTTGATCAAAACATACTACATACATGTATAAAATTTTCAAACATGAATAATCAAAAATCTACCCTTGCTCAAGTGTGTGAGGACCATCCAATGCAGGAAGGATCCAGATGGCGTCAAAAAGAAG
>mite|169|876097|876106|876142|876151|t4|876098|m1|ave_score:0.529482
TTAATGCATATTTCAGTTTGTATTTTCCCAGTGTCCAAATAGGGTGATATTAAGTCATAAACATGTATCAGATCTTGTTTTTATTATTAATATTTTGTGACAATTTCATACATGTATAAAATTTATTGTGATCACATCCAATCACTGCTCTTACCTTCCTCTCACTCCTACTTAT
>mite|169|1036933|1036942|1037166|1037175|t5|1036941|m1|ave_score:0.510108
ATGGAGAATCACACAAAGACTAACCATACTCACTCAGCATATTTTCAGCCTACACAGATATGACTACAATACTATAGGTTAATTATTCTCAAGGAGAAATTTTAGGAGTTACTAAGTTAAATAGTAAGTTCTATGACAATCATCTGGTTGAGATACAATATAAATAAGCACAAATATGTATTTGTATGTTATATATAATAAATATATAAAACAATATATATTTATAAATAATATAAATAATAATAATGGTATAGAAATAAATATATTATATATATGCTGTGCTTTTCCTATACATTGTAGTTAAGATAATGATTAATTTATAAATTAGGTAGAAGGTTAATAAAACAATTATTCTCTAGTATA
>mite|169|1341709|1341718|1341749|1341758|t3|1341714|m1|ave_score:0.733712
AGGCAGCTCATACCTATAAAGTTTGTTTAATTATGCAATGTTAAGTTGTAGTCCTTGAAAGATATTTAGGATAATAAATAAATGTAAGTTAATAATTACCCCTAACTATCAAACTTTTAGTCATGTTAGGTATGTTTTCAAGAACACACAGAAATATATTTTAGATAAAT
>mite|169|2017147|2017157|2017284|2017294|t3|2017153|m1|ave_score:0.596356
GAGTTTCAGGACAGCCAAGGCTATACAGAGAATCCCTGTCTCAAAAACAAGAATACAAAACCACTTTTATTTTTATTAATGTTATGATATGTCTGTATTTATGTGTATGATTTAGTTGGCTATCTTTGTATATTTATAAAAATTACCAAGATTATTAATTTGTTTAAATGATTTCTTGAGATATTTTATACCTATATAATAAAATTGGAAATATTTAACTTATACTAAATAACAAATTGTAACAAACACAAAGATTTTATCCTATTGA
>mite|169|2331832|2331841|2331961|2331970|t4|2331836|m1|ave_score:0.503652
ATAATAAATTATATAATTGGGTATTTAAGAAATTCTACAAAACCTTAACCTTACATTATTAGCATTCTTTTATTTGAGAATGTGGTTGGAAATTAAAACTCATATAGACCAAGCACAGTTTTACAGTCACTAAATATTTCAGAAAATAGAAGTTTAAAAATATGAAAATTTTTATTTATTTTAAACACTAAAGCATGCTTATTTTACAATGCAAAATAGAAGGAAAAAATATAGTAGAAATCCCACTATGGTGAGGATT
>mite|169|2332186|2332196|2332277|2332287|t7|2332193|m1|ave_score:0.509139
GATCCCTAAATAGCAACTATTATCAATGTGTGTGCTAACTGTATAATATGATATTTATTTGCAATATGTCTACTTTGAAAAACATCTTCCACTGTTTAATACTTTTATTATGTGAAAAAATCCTATGTTACAAATTTGGAAACACAAACTTAGACATATAGCTTTATTTATATTTTGTAATGTCAGAAAATGAATTACTAGGTCAAGTTGAGACTTTTATGG
>mite|169|2436370|2436379|2436628|2436637|t3|2436378|m1|ave_score:0.503799
TGTGCTAAAAGTTGAAATATAAATCCCTCTATGCCAAAGCAAAGTTTTGCTATATTTATATGAGGAAAAAAGAATTAAATAGAATAAATGAATTTCACAGATCAATTTGAATATTGTTTGACTTAATGTTTAACAAATTTCAGTTAATCTAAAGAAAAATGTCATTTTCAGATATGCATTTTGAATTTCAATTTTTTGAAATCTAAACCAGTGATTAATAGTCAATTTACATTACACAATTAAAGAAACAAAATAGACCATGGTAAATTGGTCTATTTTTTATAAAGTGTATGCATACTCATTAAATTAATTAGTAAGTTTTTCCTGAATATCCCTTAAAATGATTCTATGCAATGAAGTTGTTTTTTTGATATACTTCATGTCATAT
>mite|169|2610369|2610379|2610410|2610420|t3|2610375|m1|ave_score:0.586983
AAAAAATTTAAAAAAGACAAACGAGATAATGCTAGTATTTTTTGTTTGTTTTTTTCTGGAACTCTGAAAAAATAGTAACATTTATTTCTATTAACTCAATATTTTTCATAGTGGAGACAAATGAAATATCACATTCATCAGTTTCTCCCCTTTGATTACTACAGCTAAAACT
>mite|169|2672428|2672437|2672523|2672532|t3|2672429|m1|ave_score:0.652971
AAAGAAGAAACATATTACTTGCATATTTTTATATTTAGAACATTTAACAAGATCATTAATAACATTAACCTTATTAACTTACCACCCCAAATTAATTTTTATAGAAAATTTTATTTTATTTTCATCTTAAAGAACACTATATCTAGTTTAATTTTGTTTAATGTTAATTTCATCCTGCCTAATGCTGCCTTCCCAGTTTAATTCATACTTCCCTTTCTTATACAT
>mite|169|3168628|3168638|3168681|3168691|t4|3168630|m1|ave_score:0.526529
ATTGATGGATCTAGAAAAACAAATCATCAAGAGTGAGATATCCCAAACCCAGAAAGACAAAACTTTGGTATAATACATTTGTTTGTAAAAGAATATTAACTGTTAAGTTAATGATAACAAAGTTACAATCCATAGAACCACAAAGGTTAGGTATAGAGTAAGGTGGTAGGGTATATAAGTAGGT
>mite|169|3224645|3224655|3224721|3224731|t3|3224649|m1|ave_score:0.637565
GTGAGAAGAATTGTTTAAACTTAAGGTTAACTTAAAATGAATCACTCTTTTATTTTATTTGTTTTCTTTACTCAAAAATATTTCATTTATATTTTACATTTTTGTGATTATGGCATGTGGATAAAAAAATGAAAATGTAAACAAAACTTTTTTCTAGAATATAATTTCCCTTTACCTTGTTTGAAGACTTATTTTTCTTTTACTGTA
>mite|169|3447758|3447767|3447865|3447874|t5|3447766|m1|ave_score:0.532967
GAAATCCCCAAAGAATCATAGGGAATTATATATTAATATATAAATATATTAATATATATACCATATATCATAATATGTGTATATAATATAGTATAATATGCATATATTTCATGTATATATATGTGTGTGTTTATGTGCATATAATATATTGTGTGTAAATATATGTATGATATATTGATATATGTGTATATATACAATATATTATGTGTAATGTAATACACATATATCATATTTATG
>mite|169|3447873|3447886|3447913|3447926|t3|3447882|m0|ave_score:0.553997
TATATATGTGTGTGTTTATGTGCATATAATATATTGTGTGTAAATATATGTATGATATATTGATATATGTGTATATATACAATATATTATGTGTAATGTAATACACATATATCATATTTATGTATATGCATGTATGCAAGTGCATACATAAAACATGTGCATATAATATATAAC
>mite|170|407759|407770|407820|407831|t3|407760|m1|ave_score:0.533469
GGCTCTCACTTTTCATCCTTACAGTAGGAGGTGGAAAAAGGAGGCTTGTGAGTTCAAGGTCAGCCTAACTTTCCCAGGCTGGTGTCTTTTTTTTTTTTTTTAAAAAAAGTAAATAATTGAAAAAATTAGGCTGGGTGTTGACGGCACATACCTTGAATTCCAGCACTCACGAGGCAGAGGCGGGTAGATTTCT
>mite|170|1950118|1950127|1950216|1950225|t3|1950122|m1|ave_score:0.538684
GAAATCACAAGGGCAAAGTTAGATGTGGAGGGACAGGAAGATGGGTGAGATCAAGATGCATGATACGAAATCTACAGAGTCAATAAAAAGTTAACTTTAAAAAAACCAGTTAAAATTATAACAGCTGTTGCAATTAAAATAAGTGAAACACATTTTTTTTTCATATCAGCACAGACAAATCTAGAATAAAATGTTGAGTAAAGAATCCCAATTGCCCAATGGAATATA
>mite|170|3129365|3129374|3129480|3129489|t3|3129373|m1|ave_score:0.637514
CACAAGCACCTGTAATTCCAGGAGATTCAATGTCTTCTGGCCTGCTTGGGTACCCGGCACACACATGTTTAAACACATACATGTAGGTAAAACACTCAAACACATAAAAATAAAATGAAAATATACTTTAAAAATATTATATAGACAAACCTACAATAAATAACTAAGAAATTCTAAACATGTTTCACTGAATCACTGGCTTATTTATTTATTTATTCAACGATCACCTAACAGCAAGCAAGAGC
>mite|170|3289450|3289459|3289536|3289545|t3|3289451|m1|ave_score:0.599503
AGCAGTGGATGGCGAGGGGAGGTAAGTGTAGGGAATGGGAGAAGGAAAGAGAGTGGGAATTGGGATTGGTATGTAAAATGAAAAGAAGATAGTTTTCTTTTTTAAACAAAATTAATTAAAAAAGTAAAAAAAAAATTTAAAAAGGGAACAATCCCAAATGTTAGTCTACCACCCTATATGATAATTAGTAGTTGTTTTAATCTATCTAGGAATCTA
>mite|170|3785483|3785492|3785560|3785569|t3|3785485|m1|ave_score:0.573436
TGTCATCGCTATCTGTCACCTATCTATCTTCGGTCATCTACCATCTTTATGTCTACCCACTGTGTGTGTATAATATGTATATATAGTTTTCTTATATGCATATACTATATATAGTTATATGCAAAACTATATATATATATACACACACACATGTATATTTATTTAGTTTTCTTATATGCACAGAAGCTGCTTCTGTCTGTACTGCCC
>mite|172|71848|71857|71924|71933|t3|71856|m1|ave_score:0.566533
GCTTCTGCAGGCACCGGGCACACTTGTGGTGCCCAGATACATATACAGGCAAAATGTCCATACACAGAAATATAAATACTAATTTTTTTTAAACTTTATTTTTATTTTATGTGTATGGGCTTTTTACTTGCATGTGTTTCTGTGCACCAAACTTATGAGTGCCTGTGGAGGCCAGAAGAGGGCACTGGGTTCTCTAAGACGGAGTT
>mite|173|60264|60273|60463|60472|t3|60265|m1|ave_score:0.509665
GGTATAGAAATGATAAGATAAAAAGGTAGACTATGGAGTTTACTTTTAAACCATAAAAGTAACTACTAGTCTTAAATACATTGGTATAGATTTTTATATATTGATACAAATTTAGGGTTATTTTTGTTAGAACATACTGTACATATGTTACATATGTCTTTAAGGTAATGTACCTGTACATCTCATTTAACAATGTAATACAAATTTCTAGTCTTTGGAAGTTACTATTATAAACTATTTAGGATAATAAAGAAATTATATTAGTAGTTAGTCACCTATTACAGTCAAACTTGTAGTCATTCATGTTAGGTATGTTTTTAAGGCCAAAG
>mite|173|1929686|1929697|1929734|1929745|t3|1929691|m1|ave_score:0.559661
GAACTACAAACTTTGAAGAACTAGGACTTTGTTTTAGCATTGGCAGAAAAGGATTGTTTTTTTTTTGTAGACATCAAGGTAAAAAAAATACTAAAAAAAAGTGTAAAAGTCTACACAAAATTTATTTTTAAAAATATATTAAAAGTATTTAAGTCATTAGTACAATGTCCTCAAACAGAC
>mite|173|1952838|1952847|1953118|1953127|t4|1952840|m1|ave_score:0.530227
AAAAGTTTGGCTGAAGCTAAAGTGAAGAGTTTGACATTATTTCTTTTGGCAGAGAAAATCTCAAAATAGCCTAGTATAGACTCTTGTATGGTTACCCGTGTCAAGTCTAATGAAGACATATAATATACAATTTTAACCTTTTTTCTATGTTTTCAACATTTTCATATAAAATAGTATAAGCTCATATCACTAGAAAAATAGTATTTAAAGCTATATTAATAGTTTTATATTCTTGAAAAGTGTATAAACTATATGGGAAAGTAAATAAAATAACCTTTATTATAGAAAAACATATGTGTGTATCTGTTTGTTTTTAAAACATTTTGCTAAATTATAAAGTGCAATTTTGAAATCTATTTCCGATTGGCTAATTTTTAAAGATTATTTTTATCCATAGACTTACTCCCATG
>mite|173|3269157|3269168|3269314|3269325|t3|3269161|m1|ave_score:0.648087
TTTTCTGCACCAAAGCAGCTTCTTTACTAACCCACATCATTTCCTCTTTTCTGTTTAATCAAAAGGAATGTTTTAAGTTTAATTTAACAAAATTAAATATAACAAAATGGTGACTAAGCAAGAATTACAGTTACAATATTTAGTCTATTTGTATTTGACAAAATTTAAAAAAAAATCTATCATCTATTCTATTTTTTGAGTCTAAAGTTTTATATCTAACATTTCTTTTATCATAAGTAAGAAAAACTATGATTATAACTGTATAGTCTTCAACTCCATCAAAGACCTG
>mite|173|3396349|3396358|3396461|3396470|t3|3396356|m1|ave_score:0.595361
AATCATCCATTTATAAAAGCTTTAAAATTATCCTATGAATACACTCATTAATTTAATATACCTCTTATCTATATCTTTTAACTTTTTCATACTTACATATTTAAATACTATCTTATCTTTATTCATTTCTTGTCTCTTTACCTAAAATGAATCTTTACGTAGACTATTTAAAAGATAAGGGGATATTTTAATGAGTTTTATAAACACCATTATTAAAGATGTTGAATTTTAGCACTTTCATG
>mite|173|3856282|3856291|3856323|3856332|t3|3856289|m1|ave_score:0.801199
CACCACAACAGAAGAGAAAGAGAAGACTTTCCATGATGCAAATGGGTTAAAAGAATTTTTGTGTACTAAACTAGCCCTACGTTAAAAATATAACTATAAACTTTAGTATACTTTATAGAAATTATGAGAATATTGCAGGCTGTGTCTATAAAATATAAACAGGCTTATTGT
>mite|173|3914310|3914321|3914351|3914362|t3|3914311|m1|ave_score:0.511061
GAGTTATTTGTTCATTTAGAGTATTTAGTTATCCTGTCCGGTTAAGTGATATAATTTATTATTTCTCAAACAAGTTTTCTATAATTCACATATAAATTTCATGTATGAGAAATATTTTTAGACTGTATGTATGTAGCAGGGTTTCTGAACTGCCAGCCCCAAAATCATGACAC
>mite|173|8241236|8241245|8241292|8241301|t4|8241244|m1|ave_score:0.512114
AATGCATAAAGATACATATATACACACAACACACAAGTAAAAATAAATCTAAGATACATACATATGCATACATAAACATATGCACATAACATATAAATAAAAATCTAAAATACATATATGCATACGCATATGGAAGCACACATACACACACATACACACACATATACATACACACACATACACACA
>mite|174|2031901|2031910|2031977|2031986|t3|2031909|m1|ave_score:0.560198
GTCTCAATTTACCTTTTATAATTAATTTAGAGACTTTTTCCACATAAGTTTTTACTTGGTTTATGTGGTAAAAAGATGCATTCTAAAATAATATCTTTCATTTATTTATTTAACAAATATACTACTCTATATTAGATACCACATTAGGTAGGAACAATTTGATATTCTTCTTGTTCTGATACCACACAAAATCTCGTGGAAAGAGA
>mite|175|3116866|3116875|3116909|3116918|t3|3116871|m1|ave_score:0.804261
AAGTAGGACTTAAATTTAGCATCTGTCCCTCTCTCTCAGTGGGCAGGTGAATATGAGCAAGACACAATAACATAAATAAGTTTGAAAATATTTAATAAACACATTATTTTGTCCAATGAAAGTTTTCAGTTTCCTTTTTCCAAAAGTGACGTTGTGGTCCCAGAACGGTGGCC
>mite|175|3895031|3895040|3895090|3895099|t4|3895037|m1|ave_score:0.563518
TTTTATCTTTTGTCAGAAATATTAAACAGTATATTTAAGGAGAAAAGGAAAAATAAAAACTGAGTACTAGGAAATGTTTTCAAAACATTAAATGAATACTAGAAAATAAACCTATGTAACTAGTATTCAAAACCCAGCCAATACTTATTTTTCAATCTTAGAAACTGGTTAGTAATTAATGTTTATAAT
>mite|176|1567458|1567470|1567549|1567561|t3|1567459|m1|ave_score:0.623063
AGAGCATTGCCCACCAAAGGCCTAGCTAGAGAGCATTCCTGGTCCGCTGCCTTGTTCATTTCATTAACCATATCTATCACAATTTGATTTTCCTTTTTTCTTTACTTTCTCTTTTTAAAAGATTAATAATTAATTATTAATAGCAATAAAAATATTGTTAATGAATTATTAATATTAATAATTAATCATTAAGGATTGATGTTATTGTTATATGTATATATTCA
>mite|176|2621632|2621641|2621699|2621708|t3|2621637|m1|ave_score:0.570606
CATATATCACATACAGACAGACATAAGACACATGTCACATACACATAGACACGCACACATACCACTAGTAAATAAAATTAAAAATAAAAAACAGATGTTAACTACTTTGTAATTTCTCTTGCACTAATACTAATGGTCATCTTTCTGTCCCGGGAATAGACTTCATGCCATTCAAGATGCAGTATGCTATTTGTGGT
>mite|177|455030|455039|455075|455084|t5|455031|m1|ave_score:0.630452
CTATCTCAGAAAACTGTTGAAGATGTGATCGGTACATGAGAATTCATTTAACTGTTCTTTCAACTTTTGCATATAGTTAAAATTTTCTATCATGTAAAGTTAAAGGTAAAAGTTGTCTTTTGAGAGAGAGAGAGAGAGAGAGAGAGAGAGAGAGAGAGAGAGAGAGATTATCAGA
>mite|177|979297|979306|979533|979542|t4|979302|m1|ave_score:0.516777
AGTCACAGTGTGTTACTGGTGCAAAAACAGATACACTGATCAATGGAATTCAATAGAAAACCTAGATTATTATAATTTTCTTTAAGATAAACTAGTCCATAGTATGGGATAGAAATGTTGCCATTTTATTTAGAAGACAGAACAATACTAACAGCAAAACTTGATAATGAAACTATAGTCTATAAAATAAAATATGTAGTACTTACAAACATAAAATCAAATTTAAAACTGAATAGGATATGAGTAAAGAGAATTTCATGATTTATTCAAAATTATAAAAGTGTAGCTAAAAATTGATAATGTAGGAAAATAATGGTTCTCAAATTTGTCATGTAGCAGACCATATTAAATATATATTTATATCAA
>mite|177|2375377|2375386|2375448|2375457|t3|2375380|m1|ave_score:0.539186
ATATATGGAAGAGAGGATGTATGTGGGAATGTCAAACAAAACTGAGTATGTAAGAAAATACCATAAGAAAACTAGCTGGTTCATAAACTAATAAAACAATAAAATAAAGAAAAATCATGTATGATAACATATTTATTATGGATAGATTTTGCAAAACTAACGAATGACTTTGTCCATTCTCTTTCCAAGTGTTGCATATGA
>mite|177|2648967|2648976|2649049|2649058|t3|2648970|m1|ave_score:0.512603
CTAGAATTAAATATTTAATATCAATCAAACTGAAGCAGTGCACATTTGTTTCTCTACTTTCACAACATTTTTAAAGATTCTTCTTTTTTTCATTTCTACTGAAATGTTGTATTTTCTCTTTTATTTTTAGCATTTCGTATATAAAAGTTGTGTTTTCATCGCTCTCCTTCCTCTCTTCCCCGCACTTTACTCAGTGACTGTCCTAGTACTCA
>mite|177|3439234|3439244|3439283|3439293|t4|3439237|m1|ave_score:0.688307
TGTTGGTTGCTGTGACTAGTTTGCCCCTCCATTTGTTTTTTGTTTTGTTTAATTTTGTTTTGTGTCATTATTTTATTTGATTTAATTAAAATTTTCCCATTTATTTTATATAACGACACAGTTTCCCCTCCCTCCTGTCCTCCAAGTCTCCCCTTCACTTCTCCTCTCCCCTTCCACTTC
>mite|178|2973813|2973823|2974010|2974020|t3|2973820|m1|ave_score:0.516623
GACACTATAGCCATTATCTGAATTTAATACAAAAAAGAAATCCAACAGGTACGTACAAAGTTGGGAAAATATATTTGTAATAAGTGATAAATTAAGTACAATATTAATATAGAGGATATAAAATATTAATAAAAAGGAGATATACAAAATGGTCATGGGATATTAATAATTAAGAGAAAAGACATAGACGCTAATATTCATATGAAAAGATGCTCAAACTCATTTATAATTTAAAAATGCAAGTAAAATCAACTGAATATTTTCCAAAAAGTTGGCAAAAAATTAAGTAAGAACATTATGCCAAAAAAGTGCATGCCATATCAGCCAA
>mite|179|2374986|2374996|2375050|2375060|t3|2374993|m1|ave_score:0.511492
CAGAATGGGGAAAGGACCATAGGTTAAACAAATGGCATGGGAAAATTAGCTATACACAGAGAGAGTTAAATTGCACCATTCTCTTATACCACACATTAAAAAAAAAAACTCAAATGGATTAAAGATTTAACTGTCAGACCTCAAATTTTAAAACTCCTAGAAGAAAATATGGGGAAACAGCTTCTTTCTCTCTCC
>mite|179|2786148|2786157|2786279|2786288|t3|2786155|m1|ave_score:0.508339
ATATTTTGCATGGGTATAGATCTTGATCCATTGATACAAATTTAAGGCTGATTTGTTATACTGTGTATATGTACTATTATTTAAGGTATTATGTTTGTTCAGCTCATTTAAAAATGTAATATACAATAAAAGTATAGATGAATAGCCATCTATAATAGTTAAACTGTAGTCATGTTAGTTAGGTTTTCTATATATACAGAGATATATTTCAGATAGATAGATATTCTTCAAACCTTTTGAAGATTTACAGAATGTGGCATT
>mite|179|2971137|2971150|2971177|2971190|t4|2971146|m1|ave_score:0.59878
CTTAGATCAATAACCAATAAGAGACAAGAAAATGAAGCACATCTGTGCACTCGCATGTGTGTACATATATGTATATGTAAATATATGTATATATTCATAAACACATATATGTACGTGTGCATATAATTACATATTTTATATATGTCCATACATAAATATTTTCCCCGATACCTG
>mite|180|698573|698582|698657|698666|t6|698581|m1|ave_score:0.603808
ATGCTGCAGATGTGCAGAAAGTCAGGTATGGGCAGAGAAAATGTCTGAACAGGTAGAGTATGCTTTAAAGTGTTCTTTTATGCTAAAGAGAGAAAATGGAAATAGAAAATAAATAGAAAAATAAATGTTTAAAAATAATAAAGTCTTTAAAGAAAGAGTAAAGTAATATTTTAAAAAAATAAGCCCTGTAAAGACGGTAAATACACGGGGCTTC
>mite|180|1978301|1978310|1978377|1978386|t3|1978302|m1|ave_score:0.530419
GGTCTACAGACCTAGTTCCAGGATAGCCAGGGCTACACAGAGAAACCCTGCCTGGAAAAACCAAAAAAGAAAAAGCAATTCTCTCTAATAAATAATATAAATAAGTAAATATACATATGTTCAGTAGATATTTTGATTTTTTTTGGAAAGTACTACATTAAAGAAATAGCAAATTATTTTCTTTTAATTGCTATTAAACAAAAATG
>mite|180|2236885|2236895|2236963|2236973|t3|2236890|m1|ave_score:0.763664
ATATGCTCAAGGATTATCCAATATTGAATTAAAAGGATAATTTCTTATACTTCACATTTTCATTCATACTATATATATTTTCCCATTTGGTACTATGTTTTTAAAAATTAATAATTACTTTAAAAACATTTATCTATTTAGTATAAATGTTTGTGGATGTGTGACAGGCCAGAACAGTGCAGAGTTTCCTCCATCTTGTATTCTTGCTG
>mite|181|301227|301236|301324|301333|t4|301234|m1|ave_score:0.527293
CAATTGACTGACAAGAAGCAGATATGACAATATGGTTTTCTTCTACTACACCACTCATTAAAGTGACTACAAATTATTAAAGGATTCTTTTACATCTACTAATTTCGTAAGTTTTCTTCATAACCACTTATATTTTTTTATAACCACTCATATTTTAGTAGTCATTTATTATTAAATAAATTTGTACATAATTACTTTTAATTCTCTTTTTTAATTCCCCTAGTTTT
>mite|181|505656|505665|505848|505857|t3|505660|m1|ave_score:0.514242
GAAATGTTGTACATATTCTTGCTATCAATTTTTATCAGATTATACATATATATAATTATATCAGTGTGTAGAATTATTATCAATTAGTTCTATCTGTTATATATCACTCTATAATGTATTTATAATTATAAATGTTGTATTATAGTCATATAATGCACAATTATTATTATTATTATTTGATATATATCAGATAGTTTATCTAATTCTATGACAAAGAGTATCTCTTAATGTTGTTTTTTGTATGTAAAAACTTACAAACTGAATACTGCCCAGTTTACTAGTGATTGGTTTTTTACCAGTTTTCTTCCTTGTCTTGTTCTTA
>mite|181|509005|509014|509133|509142|t3|509011|m1|ave_score:0.600258
AATCTCCCCAATTATATTAGCAATGCCAAAAGACCAGAAAATAGCCAAGTTAAACTTGAATGTACCATAAAATTCAATTTTTTATAAATATAAAAACAGTAAATAAATGAATAAAGGGCAGAGAAATAAGAAAAATTGAATAGAAGTTAACTATAATAATAAAAATGAAAATAAGTATAGAAACAATATTATGGAACAGAAGACAAAAAATAACAGATTAGAAAAAATAAAAGGAAACTTTTTTAATATTTTCCAAAA
>mite|181|1956332|1956343|1956370|1956381|t3|1956338|m1|ave_score:0.652813
TTATAGAGAACATGCATTAAAAACTGAGTGTTTTTCACACCCATACTATTTTGAAAGCAAACTCTTAAGTTTTGGGTTTACTTTTTATCTCCTTATAAAAACTTAAAAGTCAAAGGCACTGAAGTGTGTGTATGTGTGAGTGTGTGCGCGGGCGAGCACACGCGCATTTG
>mite|181|2995301|2995310|2995372|2995381|t4|2995304|m1|ave_score:0.646726
CCACCTTCTCTGAAATGGAGACCCTTCATAGAATGGATGCAAAAGTCATTTTTTAGGAGATGAGGAGATTATATAACTTTATATAAAACATAAATGATTATAATTATCGGTTTAAATCATAAAATTTTACAAATTTCCTCAGAGAAACACCCTAAGTTTTGCAAACTAAACCCAGCAGAGGCCAGCTGGTTTGCAGGCTCA
>mite|182|229808|229817|229924|229933|t3|229814|m1|ave_score:0.540191
CATGTTGTAATTCCTTATAATTTGCTCTGCTTTATTTTTTGTTATATACTTATTTCCATGAGCCACATATGGGAGTTTATCTATTTACATTTATGTAAATTTCTTTGTGTGTGTTTCAACAATGTGTATTATAAAAAATAATTTTATCCTGTTTTGCATATTAAATACATTATAGTATATGTAGCTATGCTGGTGTATTATCATGCTTAATGATATGGTGAATCAATAAATTTAAAAGGTATTTTC
>mite|182|406529|406538|406569|406578|t3|406534|m1|ave_score:0.548367
CTTTTCAAATGATATAAATATTGAGAATCATTTTCTCAAAAATATTTCGAAGTTATTTGTCACACATATATACACATGCATAAACATTTATGTATATCTTTATATATGTGTGTATATATATATGCATTTGTCTATATTACCAGTGAGAGTATTGTGATCATAGTAGTTAC
>mite|182|472199|472208|472339|472348|t3|472205|m1|ave_score:0.598472
AATATAAGAGAGATACAGAGTAATAAATACATTGCATATATCAACAAATGCAAATTGAAAGTAGTATACAAGATACAATGTTAATAGCAAGTATTGTATAATGATAAAAAATAAACATTTAAATTTTCTTTATTTCAGTATATTTCAGAAACCATGGTTTATATGTAGAAAAAAATTTAATGTTAAAATAAATTATTTTATGTATATTACAAAACCATATAAGATGTGAACAGAAAACCATACAAGACTGAATTCGAAACCTTTACACTT
>mite|182|742627|742637|742769|742779|t3|742634|m1|ave_score:0.514853
AAAATTCAGAATGCCAACACAATATCAGTTAAAAATTACTTTAAAACTCAAACATAAACACTCTGTATATATAATGTATAATATAGTTATATATACTATATATATATCAACATTTATATTCTATATACATCTATATATGCTATATTATGCACTATATATATTTATAATCAACTCACAAATTACCTTTAAAGAACTCTCTCTATATATACATAGACATGATGAAAATGTAATCTCCAAATCAGTCAATAGTAATAGAGACCTCAAAATGATAAT
>mite|182|1558211|1558220|1558266|1558275|t3|1558218|m1|ave_score:0.507639
ACACATAGCAAGGTATATATTCATACATGTACATATTAATAATTTATATATTATATACATTACATACCATGCATGCATATTCTATAGTATTATATTATATCTTTTATACATATATATGGTATATACATATGATATATTTATTTATGCATTCATTTTATATATACATGTATATAAAATCTTAATAC
>mite|182|1904404|1904414|1904455|1904465|t5|1904411|m1|ave_score:0.516528
AAACATCGTATTGGTGTTGAACTGTAATTCTGTATAAACTCTCATGACAGCGTGGTATTTTACACATACTATTTATTCATATATATATATATATATATATATATATATATGTAGTATGTCTATATTTAATTTTATGTTTACTTAGGTATGGTGTGTGTCTACACATGCAAATATTATTAATT
>mite|182|1990199|1990209|1990326|1990336|t6|1990203|m1|ave_score:0.675041
TGTTGAAGAGTTTAAAGACATTTAAATTATATATATATGTATGTATCAAAGTAATTATTTAAAACGTTTGTAACTTTCCCATAAATTTACATCTGTAATTTTGCTTTTCAAATGTTTTTAAACTTAAATGAACTTCAATTTTGTGCTAATATAGCATATATTATTTACATATATAATATAAAATGTAACAAATGTTTTTTATTTAATTGTTGTGCCTTTTCTTAATATTTACTTACTTAGCAAAGGTTTGTTTCTATT
>mite|182|2238250|2238259|2238303|2238312|t3|2238255|m1|ave_score:0.500629
CAGCTTCTGTTAGTGAAATGAATTACTGAGGTGAATCAACTTGAGATAAAAGTATTATTTTAGGTCAAAATTTTTGAAGTTTTAGTTTTTGTTGTTTTTGATAGTTTGCTTGTTTTTGTCCTATTTCCTCTGGCCCAAAGCTGAGGCAGGGAATTATGGAGAGTGTTTTATGTGGCTAATTGA
>mite|182|2353539|2353548|2353834|2353843|t4|2353540|m1|ave_score:0.569576
CACAGACAGTGAGAGAGAATATGAAAGAAAATCAAGAATAGTAAACAGATTTCAATAAAGTGAAAAAGCAAAAATATTATCATTTTTATTAAAATGTTATTTTGCTAAAAGATAGCTTTATATAACATTATTGATCATATTTAATAAGATGAATCAGTGAGTTTTAATTTCTTAAAAAATAGGCTTTTAAATCTGTTGTCAGTTTTGTTTATTACTAGTTTCACTATTCCATCTTAATTTTTATTTACCTTTTTCACAAAATTTCCTTTTATATTGTTTTGTATATTTAACATAAAGTTAAAACAAAACATGTATAAATTTGTCAATACATTAACTCAATTAGGAAACATAATTATTCTTTTTCAAAAGTGCTCATTTAATTTGAATGAGGAAATGAATCATCTCTATATATACAAATACATCTT
>mite|182|2492172|2492181|2492267|2492276|t3|2492177|m1|ave_score:0.547802
GGAGAGGGAGGAGGAGAGGGAGTGCGGGGAGTGGGAGGGTGTTGGGAGGAGGGGCGGAAATGGAAACTTTTATAAATTAATAAACTTTTATAAATTAAAAAAAATCTCCAGTGAGTTTTTTGCACAATAGTCAACGTAGCTTTGAAATTTCAAGTAAAGTGTCCAAAATGATTATGAAAATGAGTGGCTGGTATAGAGAAAACAAATATAGAAAAGGGAGATAGC
>mite|182|2574276|2574285|2574602|2574611|t3|2574283|m1|ave_score:0.526832
TTGTGTTTACTCAAAGCTGGATGAAAACCAACTATTTAATCCATTATGGGGAATAAACCAACAAGAATACTAACTCAAGATTAAAATTATGTGAATCTACAATTTTATATATGGTAGAAGTATAATGAATTACCATATTTTTATTAAGAAATTTATAATAATAAAGAGATAACTGACAGTAAACAATAAAATATGAGTTTTTTCCAATAATGGTAGTAATAAGGTGCTAAAATTTAGAGACCAATACTTTGTAACCATAATTAAATGTTTAGATAAAATTACATTAAAACAATTAGAAATAGTAACTAGATTTTATGAAAATAATACTAAAATCTTTATAAAATTTCTTTGTCTCTAAGAGTGTGTTTATTCCATCTTACAAATGTGTATTCTGGTCCATTAAAACATTCAAACTAAACAGATTTCATTTTTATTTAATTCTTCTTACTCCTTTTC
>mite|182|2816860|2816874|2816973|2816987|t3|2816869|m1|ave_score:0.509857
CAGGTGTAGTAGGGACATCGGAGTTTAACATTTGTGTACCTATACTTATATCTATATATACATAAAATTGGTTAGCTTAATAGTTGTCAAACTGATGCAATTTTTACTAAATTAACAATATCATTTAATCAAATTGTAAACTAGAGAAATAAATATACATGTATAATCCTCAACTAAACAATTTTATGATAAAATGTTAAAAACTACTTTTCCTTTTTAATTTTAAAATAAATTAATTTCTACAATTA
>mite|182|3121465|3121474|3121555|3121564|t4|3121468|m1|ave_score:0.636827
CAAAATATATGATTAAATATTCTAATAAGATCATAGATTGATATATAAATTGAGTGTTTTCCTTTTAAGCAAATATTTTTTAAAAATATAGAAATAAAATATTTTTCAGGAATAATGATGCATATCGAATATAAACATATAGACTATAAAGCTAAAAAGGTTTTAGGTAAAATATTCATATTTTGTAAAGTTCATTAAGATAATCTAGCAAACACTTTTA
>mite|183|2419899|2419909|2419967|2419977|t4|2419903|m1|ave_score:0.554465
GTATATGGTAATAAGCAGAGGATAATGTACAGGAAGTAACCAAGACTGGAGATTAAGAAATTCAACTGCAAATTATAGGAAACTTTGAAATAAACACTAAAGTAATGAAAAAGCATAAAATTTAAACATTGCAATTGAAGAAAACATCTCTGAATTAAAAATGTAAAAACTGGCAGTACCCAGCAGCCAGTCAGCAGGT
>mite|183|3034595|3034604|3034643|3034652|t2|3034596|m1|ave_score:0.564161
TTACTTAGGTAATATTACATCCTTCTGGGGTCTGTGATGGAGTTGAAGAATAGATAGCTATAGTTACAGTTTTCCTTAATTATGACAAAAGATAAAGTAGATATAAATATTGTAACTATAATTCTTGCTTGATACCTGTTATATGTAATCTTACTATGTTAAAGCTAAAACCTTCCTT
>mite|184|378298|378310|378345|378357|t3|378303|m1|ave_score:0.501543
AGATATATCTTCAGTATGTGTATAGTAACACATACACACTAAGAGTATGTTTTAATATGTTTAACACATAGCATACTTTGTGTACATTTTAATGTGTTTTGTATATTTGCTATGTTTTAATGTTTGATATAATGTAGAGAAGGTAACTTGGAGAAATATGGGAGCTGAGGATCTGTGAAG
>mite|184|1577764|1577773|1577853|1577862|t4|1577771|m1|ave_score:0.569656
AATCAGGGATTAAAATAAAACAGAAAAATGAATCCTAGTGATTCTGTTAAAACAATATAATTTTGTCTCTGTTTTTATAAATGATACCATTTTTCTAAAATTAACAATTTAAAACTAGAATAAATGTAATTTCTTAGTAATTGTATTTAAGAGACAGAAATAATATGAGTAAATTTCATGATTTCATTTGCTATTATAGGTAAACTTATTATAGAGATT
>mite|184|1765414|1765423|1765504|1765513|t4|1765417|m1|ave_score:0.520657
AAAAGATACTGTATATTTGAAGAAGTAAGTAGAGGTGTTGGTAGGATTTTGAGAAAGAAAATAGAGGGAAGAAATGCTGTAATTAAATTATAATTTTAAAACAAAAACGCTTTCAAAATATTTCAAAATGTACTTGAAATACTTAACATTTTCTCTCTATGAAATCTTGACTTGGATGATACATCGATAGACAAGAACATTTCTGTGCTTTAATTTCAAA
>mite|184|2523706|2523717|2523764|2523775|t4|2523711|m1|ave_score:0.669588
TTTCTTTAAATAAATAAATTCATTAAAAATAAAACCTCCAAAAAACAAAAAAAGAAAATACATTGAATATTGCATGAAAATCATGTAAAATAAATAAAAACTACATTTATATATTAGACAATATTTAATGAATATGTGTTGTGGACTGTTATTTTAAGGTGTGTTACATTTGTTTATGCTGTGGAACGTT
>mite|184|2687533|2687542|2687610|2687619|t3|2687540|m1|ave_score:0.661145
TGTTATAATCACACATGGAAACACACCATTAAAGCTATAAATCTGTTTAACAATAAATTTGACATCTATTTTATAACTACTATTTGACCCAATATTATATTGATATTAATACCCATAAATTATATCTAACAAAATATAATAGATTTCTTTCTAATTATGTGTGTCTAAAATTTCAACAACTTCAATTTTATACAATATTAGGGACTA
>mite|184|2949729|2949738|2949856|2949865|t3|2949737|m1|ave_score:0.568069
ACTAATTATTTGTTTATTGGAGACTTCTATGCTCATTATTTTAGAGGTTTCATAGTCAGGAGGAAATTTCTTACTTAGATTTCCATTACCATTAAAATAAAAGCACAATATTTAAAGAACTACATATTTATCAACCTATAATTTGTGAAAATTACTTTAACATTCTACATGTAAATGAAAAGATTTTGAAATTTCTTAGGCAATTTCTTACACAAGTAATAAATTTCAAAAAATTTAAATTTAAAAAGGTGTAGCAC
>mite|184|3038555|3038564|3038621|3038630|t3|3038560|m1|ave_score:0.553616
ATAAACTGGTTTCCGACATGATAAGGAAGTGGGCACTCTAAACTTTTCTAAATTCTATAGCAATCTCTATTTACAGTAATGGAAAATGATAATCACAATACAAGTTAAAGTTTTGTGATTTTATATATAGAAATTGTAGAGGCTGTCGGGTATAATGATGGAAACTTCATTGTCTACATTTGAATATTTACAACAG
>mite|184|3403541|3403551|3403676|3403686|t3|3403548|m1|ave_score:0.512697
AGACCAATTACAACTTGTTTAGTAGATATGTCTTGAAATAAAATATGAGTTTTATTTTGGGACTTAAATCTAAGTTTATTATTCTAAAACTGTCAAAATACACAGACTAAAATAAAGCTATAAAACATAAAATTTAAAACCACTCCCAACATATTGATGAATGCAGTCTTAGTTTTATGAAATTTGCTATAGGAGAGATTTAATTCTGGGTATGGCTGATGCATCCTGCATAGTTGCCTGGATTAAATGTCCAAATTGTAAATTCA
>mite|184|3466554|3466563|3466623|3466632|t3|3466562|m1|ave_score:0.542361
CCTTTTTCTTTTTCAAAGCATGAAATCTGAATCTAATCTTCTTTATTCAATTCTTGTTCTCCTTTAATCTCCTTTGTCCAACATGTTTCCTATTACAGTGTCCTATATAATTATTTTGTTTAAAGTTTTAGATTAAATGTCTTAGAATGTCTTTAGATAACCAAATCAGATTCAATTTAATGCATATGAAAGTCATTTT
>mite|184|3586689|3586699|3586832|3586842|t3|3586695|m1|ave_score:0.560796
TACAGAGCATAGAAAGACCCTGGGTAAAATTCTCATTAAAACACACACACACACATACACACACACAAAACTCAAGTACTAAGGGAGTTATATTTTTACTCCTAATTTCATTCATAAGAAATTCACAAGATTCATAATAAATCTTCATATTTATATTTTCCCAAATTATATTCATGTGTATATTTTTATTTATTGAATACTGTGTTTTGTATGTCACTGTCCATTCATTTGCCTTACAAATTAGAATAAATTTGTTTGAATGAGTTCCTCTTAA
>mite|185|533076|533085|533122|533131|t3|533077|m1|ave_score:0.527603
ATTAGATTTTCACGTGGGAAAATTTACATTTTATTTCTCCTTCACAGCAGACACAAAAATCTATTCTAGAGAAACAGATAGAAATAGTAAAAGTAAAAATAAAGATTATAGAATAGAATATAATGGGAAAATACCCTGACAGTATTGAGGTAAATAATGATTTTTTATTGCTTTTA
>mite|185|2879745|2879754|2879813|2879822|t3|2879750|m1|ave_score:0.579547
CCAACTGGACAAAGAGATCTACTACATCTACTATACATATGCTAAGCATTCAATTTGTTTTGTTCTTTGAGAATAGATCATACGTTTATTTCACATTTAATTTATGATAAACTAATTTATTTCATTCATCAAATAACATTTAAAATGCCTCTTTTGTCAGCCAAATTAAAGATTATTCACAATGGTTTTTTTTTCACA
>mite|185|3152120|3152129|3152221|3152230|t2|3152121|m1|ave_score:0.574833
GTACTAAGGAGGCCATAGTCTTCTAAATGTTATATGTATGTATGCATGTGTACATATGTATATACACACACATGTGTTTATATACATATACTATATGTATATAATGTGTGCATATTATGTGTATAATTATATAGACAAATATGTATATATTATATATATAATATGTGTATATATTATTTATGTAATTTTGTGGAGTAACCTATCCCCGTGTCCAGATTAGGTCCTTTTGTT
>mite|185|3730138|3730149|3730232|3730243|t3|3730142|m1|ave_score:0.57837
ATCTTTCAAAATGTCTGTAAAATAACAGAAAGCCTCAAGAAGTTGTAATGAAGATTGAAAGAGCCAAATTTTATACAGTAAATTTACATAGCAATGGGTGTAAGCAAGTTAAGTGTTTAAATATAAATTAAAACTTTGAGACCATAATTATAAGAAAATTAGGCTCAAATAAGAAATCTTAGAGCTACAAGCTTGAGGCAGTATTTTGTCGAATATTTTAAATTAA
>mite|186|694190|694199|694533|694542|t3|694198|m1|ave_score:0.503621
AAGTAAACCCTTTTTTTCTAAAATTACTTTCGTCTGGGTATCTTATCAGAATGATGGAAATGAAACTGAAACACCACACAAATAATTTCATATTATTTATTGATATGATTGATTCATATTTTCTTCTACATGTGGAAACTTCTTAGCATTTACTCTCTTATTAATCAAAGGTTTACTTTGAAAATTATGAGATATCTATGTTAATTTGACAAATATAATTGTACCATCTATAAAAGGACATCAATAATATTTAGTATTTTGTTCTTGATAATTAAATAAAATTTTATAAAGAGAGACATTAAGAAAAATGAATATACTCTATTTGTGAAGATATAATTTAAATATTTTTACAAATATGTGTACCAATAATACATTTATATGCATGCATGATAGTGGCTATAATTTCAGTTTAAAAATTTTCATGAGGAAATTCTTTTCAGATAATGAGAACAAATCCTAACTTGTTTATGTAT
>mite|186|1007299|1007308|1007411|1007420|t3|1007307|m1|ave_score:0.521308
TTGAAAAATAAAAAGGCATAAAATTGTCCGAGTGTCATAATTTATGTCATATTATCCCTAGCAGATTTAAAATGATACCCAAATATTTTCTTTTTAAAATATAATGTTTTGTTTTCTGAGAATTGAATATATGCACAAACATATTTTGATCATATTCAAACTTTACCTCTTCTTAAATCTTCCTAGATCCATTCCCACCAACCACCTCACCCACTTTCTGTCTTCTTTTTCAATATTTTTAT
>mite|186|1296737|1296746|1296990|1296999|t3|1296740|m1|ave_score:0.545207
TGCTGGGGAGTCCAGAGGGAGTTGGAGAGAAAAAATGGGGTTGGTATGATTATTATGCATTGTATACATGTGTGAAATTCTCAAGCAATATTTAAATGTTACATTTTAAGTAACCATAATTTTTTTTAGCATCAACTCCTTTTTTTAAAAAAAAAAGTATTGCCTTATACTTGTGGTTTGAAAATTAATTTATCACATTGTTACCTCAAGCAAAATAATTTATAAATATCTATTTTTAAAGAAACTGACTTTATTTTTAAAATCTTTAACTTATTTGTAATGCACACATAAATATCTTCTACAAATGAAATATCATATATACACATATGTGCATATATCCATATCTGTCTTTTATCTGTGTACAACTGACACCCATCAGAGAA
>mite|186|1849082|1849091|1849163|1849172|t3|1849089|m1|ave_score:0.59476
GAGAAAAAAGAAAGAAAGAAAGATAGAAGGAAGGAAGAAAAAGATACATGTAGATGATAGAGGAAAAAGAAATAGGAAAAAATAAAAACACAGGAAAAAGAAATATACGGATACTTCTTTATTTTTGTTTTTTAGATAGGATCTTTTTACTTAGGACAGAAGAAGCAAGAGCTCACCTTGTATCTGTTCCTGACCTCAAACTAATGACTCT
>mite|186|2036897|2036906|2036958|2036967|t3|2036899|m1|ave_score:0.505913
ATTCACACTAAACTGGATATATTGAACACCAGAACTATCACAATTTTTCGGTCTATGCATGCATACAAATTGCCCTCTTAATTTTTATTACACGTATTTATACTTATATGTGTAGAAGTATATATGTATGCCATAGTGTATGTGTAGAAATTAGAAAATTTTTCTCCTATCATGTGGATCTTAGGAATTGA
>mite|186|2225458|2225467|2226053|2226062|t3|2225465|m1|ave_score:0.534111
TATATCTGAACTATGATTTCTTTGGGGATTATACAATCTTTTACAAAATTGTTGAAATTTTTCAACAATGTTTCAGATATAAAATGATTCCTATTTGACAAAAATTAAACTTTTGTTTCCTTTATTTCTCAAAGCTTCTTTTTCCCAATGAATATAATATTCATATATACACATTATATATCTTTGTAAGAAAATTGGTTTCCAATTATTTATTGATATTTCAGTTATTTATTTAGTGATAAAATGGATAGTAGTATAAATTTTCCCTAAATCTCTGTTTAACTTTTGTAACTATAGCATATATTCACTTTATAAGAGATCTATATCCTGAAAGAATTTCTAGAATATTAAAAGTGATTTTCTGTTTACTACTAAATTATGAAGTAATGAGTTTTATATGTCAAAAAAATCTCATCTACATTTTAAAATTTTCCACACTATACAAGCATTTTTAAAGGATTAAACAAAGTATATTATTATTGCTATGATGTAAGTACTTTTTCTATATCTTATAAATTAAAGAGATATAATGAAGAAAATTTCCAAATATAGTTTCATAGTATATATTTGTTCATAAAGATTAGGAAAACTAAATACTTTAATATGTTATATAATTATGATATTAATTTTATATCCTTTTTATATCAAAGTTTGCCATTGTTCAATTTGGGGAGCCATTTCTAGACATCTTTTCACAACCATTTGAAGACTTAAGATAAAACTAA
>mite|186|2289193|2289202|2289241|2289250|t3|2289200|m1|ave_score:0.636164
TATCAGTTAGTGTGTGTAGCTTCTAGGCATAGAAATAGCTAAATTGTGGTTCATAGTTTTGATAATGTGAGTGTTAATACTAAAATGTGTTTATTAGGAGTAAATATATCACATTTTCTTTATCCATTCTTTGGCTGAGGGGCATCCAGGTTCTGGCTATTATGAATAATGGTGCAAT
>mite|186|3065705|3065714|3065776|3065785|t3|3065713|m1|ave_score:0.512721
GTCAACATTTATAATGACTCTTATCTCACAGAGTTGCTAATAGAACTAAGTATTATATAGCTTACATAAGATGACTTTGTCACAAATCTTTAATAAATGAAAGCTATCTTTATTACTCATTCACAAACTTTCTTATGTATGTAGCTATGTGATTTCTTACAGGGTCATCCCTTAAACATTAAACATCATTCCGTTCTGAGC
>mite|186|3278672|3278681|3278746|3278755|t3|3278673|m1|ave_score:0.641518
ACAGGAAATTCTAAAATATTTTCTTTCCAAGATATGTTTTATAGCATAGAAATATCAAAAATGAGACTTTTTATATTTTGTTTCTCATTAAAATAAGCAAGTGACTTTTTATGTAAATAAACTTTGGTATTTTTATAGTCTCATAAACTTTAGCATAGCAAGACTTTACATAAATATTTACGTCTAACATTTTTAAAATGTATT
>mite|186|3627119|3627128|3627163|3627172|t3|3627123|m1|ave_score:0.609965
TTTTTATGGATTTTTTCTATTAACTTGTGATTATATGAGGTGAAACTCACTGTTTGTACATCTCTCTTATTAAAATACCTCTAAAGAATTAACAAAGATTATTTATAAAAGAGAACATCTAAGTTAAATTTATTCCTTTAATTAGTTCAAAAACAGATGCAGATTGAGCATGAT
>mite|186|3687564|3687575|3687770|3687781|t3|3687568|m1|ave_score:0.571952
TCATGTTAAATATTTTCTTATTCATCGAGACCATACTTGGTAGATCAATTTTCAATTTTTATAGGTGTTTTACTCATTATGGTTTTATATTAACTTGACCTAGTCATTAAAAGATACAAATTTAACAACTTGAAAATATTGACATTTTGTTTTGTAATATAAATATTAGTTACTCTCACTTTATATTATCATAAAATTATGTAAATTTTGAGTTGTCAAATTATAAGATACTGGGCAATAAGTTTCTAATATTTTAATTATCTTTCTAAAACTCCTATTTTAACATTTTTTCAATACAGTCATTTGTTTTCAATATAGTCATTTGTTTCCATGGAATA
>mite|187|588193|588203|588316|588326|t3|588197|m1|ave_score:0.661703
CAAGGGAGGATAGGGGGATGCAGAAAAGGAAAGGGCAGGAGAGATGCAACAAAAATTTTGTTTGTAAAGTGCAATAGTAAAACCCAGTTCTTAGGAAACTAAGGTGTCAAATTAATTTTTTTTTGAATTTCAAAAATTTCATAATTTTAAAATGAATAAAATTTAAAAATGTGTAAATTTTTTCACTTAACAAATTGCCATTCATCAGTGAAAAACCACATTGCAAAGCACAAAGTGAAATATGAGAGTTCTAA
>mite|187|605278|605287|605339|605348|t3|605286|m1|ave_score:0.523246
ATGCAAATGTTTATACCCTGACTCCTGAAGAATAATCTGAACTGAGCTGAAGTTATCTATGGTACTATATTACAAATATTCATATTACTGAATTATACACACTTAAGGTTTATATGTTGCAATATAGTAACTATGAAAGCAAGCAGAAGCATAAATTTTATTTCATTATTTATTTTAATTATTATATACCA
>mite|187|2354911|2354920|2354952|2354961|t3|2354918|m1|ave_score:0.558418
TTTTACACATTAAAACTAGTAAGGGACCTTTAATATCTACTGAGCTTCATAAATTTTAAAAAGGATTTCATACATTTAAAATGAAACACAACAATTTAAGTTGAAATCATTAAATTTTCTACATGGAACAGTAATAAACCTTCAACCCTAGAAGAGTCTCATGCAGAATGT
>mite|187|3256370|3256381|3256624|3256635|t3|3256375|m1|ave_score:0.580651
AGTTTATTTTTTCATTGAGATTAAGCCAAGAGCTTTGTGCATGTTAGGTAAGTGCTCTATCATTGAACTATATTTCCAACCCTTAAAGTTTTTAAAAACTAATTCATATATGAAGTTTTCTTTTGTGAATATAGATTCTGTGAATAATTTACCCAACTCTTAGATATTTGATTTTATTACTTTAATATGTATAATAGGAAAATAAAGTTTCAGGAACAGACGTTAATAGTCAATTGTAATTATCTAATGTTGTTAATAATGTACATAGATTATTATGTATGACATTTAAGTATTATTTAATTTTAACTAGTTATTATAGTTAAATGTATTTGAGTGAAATGAAGTAATTCTACTGAAATAATAATTTTATCTTGATATATGAAGCA
>mite|188|549618|549628|550047|550057|t4|549625|m1|ave_score:0.520578
TAAAGATACCTAAACATTCAAAATATCTGAAAGATAATGGAGTCCCCATCAATTGATTTTAGGTACAAATAATGGAAAAGAAGAAAAGTAACTAAAATATTAATAATAATAATAATATGAATTATGAATGAGAAGTGAAACACACAGCTAAGATTAGAACTGATTACAAAATTAATTAATTAAAACAAAGTAAATGATAACAGTGAGTTCTAAAAGTTTTTAAAAACCAACAAAATCAATAGACCAAATCCCTATTGTCATTATCAAAAAGAAAAAGAGGAGAAAGCATGCAAAACATACTTCAAAAAACAAAACAACATTTGCTCAGTTGAGTGTCTTCAAATCCTATAGAAAACTAAAATACTTTAAAGTAAATTATTACTTTATCAAATCCTATAGAAAACTAAAATACTTTAAAGTAAATTATTACTTTAAATAATTTAAATGCAAACTTCATGAAATCTAATTTAAATAACTTAAATGTACAACTATTTGTAACTTTTTGCAACAAGATACAGATTTGCATAAAAATGATGTGAACCCCAAATTTCTATGATCAC
>mite|188|765209|765218|765268|765277|t3|765214|m1|ave_score:0.563339
AGGATATGTATGTAATTCTAATTTCAGAGCTTTATTATTCATGCACTAGAGTGCAAGTTTCTGATTTTGTATCTATTCAAACAAAAACAAATGTAAAAATATTAAAAGTCCAAAAGGAAACAAAGTCAGTTTCTCTAAATGTGACAATGTAGAAAGATGTGAACTTTCAGAGATTAATTTAAAGCCCTG
>mite|188|997262|997271|997318|997327|t3|997270|m1|ave_score:0.505695
GATCGCCTTTTCTCTCCATATCTACTCAACAAAGTTCTTGAAGTCTTAGCTAATAAAAGATGACAAATGAAAAAAATTAAGATAATATACGTAGGATGCTAGCATTAAACAACTTTTCATTTGTTAAGAAAAGGAGGTTGTGGACAAAAGGATGGAATTTTGGTGCATCTAGGCACAAAGCTTCAT
>mite|188|2617909|2617918|2618000|2618009|t3|2617917|m1|ave_score:0.602656
TAATCTAAGCTAATACATATGAAGTACATATAAAACACATATGAAACTGTATTAATCAAAGCTTAATACATATGAAATATATAAAATACATATGAAACTGTATTAATCAAAGCTTAATACATATGAAATATGTATAAAATACATATGAAACTGTATTAATCAAAGCTTAATACATATGAAATATATATAAAATACATATGTAACTGTATTAATCAAAGCCT
>mite|188|2617909|2617918|2618053|2618062|t3|2617917|m1|ave_score:0.585648
TAATCTAAGCTAATACATATGAAGTACATATAAAACACATATGAAACTGTATTAATCAAAGCTTAATACATATGAAATATATAAAATACATATGAAACTGTATTAATCAAAGCTTAATACATATGAAATATGTATAAAATACATATGAAACTGTATTAATCAAAGCTTAATACATATGAAATATATATAAAATACATATGTAACTGTATTAATCAAAGCCTAATGCATATGAAATACACATAAAATGCATGTGAAACTGTATTAATCCAAGCTT
>mite|188|2617960|2617969|2618000|2618009|t3|2617968|m1|ave_score:0.642881
TTAATCAAAGCTTAATACATATGAAATATATAAAATACATATGAAACTGTATTAATCAAAGCTTAATACATATGAAATATGTATAAAATACATATGAAACTGTATTAATCAAAGCTTAATACATATGAAATATATATAAAATACATATGTAACTGTATTAATCAAAGCCT
>mite|188|2617960|2617969|2618053|2618062|t3|2617968|m1|ave_score:0.595269
TTAATCAAAGCTTAATACATATGAAATATATAAAATACATATGAAACTGTATTAATCAAAGCTTAATACATATGAAATATGTATAAAATACATATGAAACTGTATTAATCAAAGCTTAATACATATGAAATATATATAAAATACATATGTAACTGTATTAATCAAAGCCTAATGCATATGAAATACACATAAAATGCATGTGAAACTGTATTAATCCAAGCTT
>mite|188|2618013|2618022|2618053|2618062|t3|2618021|m1|ave_score:0.649315
AATCAAAGCTTAATACATATGAAATATGTATAAAATACATATGAAACTGTATTAATCAAAGCTTAATACATATGAAATATATATAAAATACATATGTAACTGTATTAATCAAAGCCTAATGCATATGAAATACACATAAAATGCATGTGAAACTGTATTAATCCAAGCTT
>mite|189|1118743|1118752|1118788|1118797|t4|1118747|m1|ave_score:0.707896
GATGGGAGCAGAGAAAAATGTAGAGTTCAATAAAAATCAATTTAAAAATGAAGGAAAAAAGGTTTGTTTTATGAAGTTTAATAAGTTGACACTAATTGTAATATAAAAATAAACCAAAATTTTTGAGAACAAAAATATAAATTAATACAATTATTCTATTAAGAAATCAATTGTG
>mite|189|2188487|2188496|2188621|2188630|t4|2188490|m1|ave_score:0.609671
TACCTTTAAAGTATATATGTTGGCTTAGCTCAGCAGTCTCCAAAATCAAAAGTCTCTCTGCAGTCAAAAAAATTCAAAGAAAACACTATAATATACATAATCCAGATTCTCTGTGTATTTTTCATACTTATATAGCTTATTTGTTTTTACTCTATTATTTTTTAATATTTATTTTATTATCTTTACTCCTTTAATTTATGACTGTCTGTACTCTGTCTCTTTAAAGACTTTCTTTTATTTTTTAATAAACTATTTACTTCCTTT
>mite|189|2420023|2420033|2420154|2420164|t3|2420027|m1|ave_score:0.613362
GGAAAACGGAAGAAACATTTTATTTGAACAATAAGTATGTCTCTGAAATTTTCACATAAACTCTTCTTTTATGTATCAAATAATATCTTAAATGCACAGTGGGAATATTTTATTCAAATCAATAAAATTTTTACTCAAAACTTTTATTCAATTTTTTATTCAAATAAATCTCATTGGAATCTTTTCATTTTTAAAAAAAGAGAAAAGAATTGCATTCCCAAAGTAAGTAATTACCTGGTGGCATATCTTCTTTGTAAGTCTA
>mite|189|2922258|2922267|2922310|2922319|t3|2922263|m1|ave_score:0.702213
TGTGCTGAGTATGTGTTTGAAGTCTTTTATTAAAGAAAATACTTTTTTTTCTACAGGAAAAGAACATGGAAATTAATTTTTAACTTACAAATATTATTAATTATTTTATATATCCATATTCTAAATTTTACCTTTTAGTAGTTCTGGGAAATACATTATGGATGGAATTTTGTTTTTCTGAT
>mite|189|3762144|3762154|3762224|3762234|t3|3762148|m1|ave_score:0.597654
TGTTAATTTGATGTTTAAATAGAAACTGATTTTGTGTTCATTATATAGTTGAAAGAAAAATAATTGCAAGTAAAAAAGATAAAAAATAATTTTCAAATAATTGAAAAATAGTTGAAAGGAATAACTTTTAAGACTTAAGGACTTGTAATTAAAATTGGCATTTTAAGAGTTCAAAAGCAAGTACTAATTTTCAAGAAAAAGGATTTTATAA
>mite|190|406287|406296|406356|406365|t3|406295|m1|ave_score:0.505411
AATGCACTCAAATGTACTCCACATTTGCCTTCCTTTCTCCCAGCTAATAATGTAATGTTTGGGCAAATTTCCTTTTCATCACATTAGAAAATGTGAAGAAAATTAATTTTTTATGGAAAGAAATTATTTAAATTTGCACTTTTCAGATGACGGTGTAGCTTGGTGGTAACACTTTCCTCTGCACACAGAACCCTGGTTT
>mite|190|2069802|2069811|2069864|2069873|t3|2069803|m1|ave_score:0.560707
GATTATAGATAGATAGAAGATATATAATAGAAGATAGAGAGATAGATGATAATGGATGTGACATACACATTCATTAGAATATCATTGCATTTTAACATATTTATCTTATTTTAATTATTTGTAAGTGTATGTGTGTCTATGTGTCCGCATGTATGATTCTACCTATTCCTCTCAACGATTCAATGACTTTCT
>mite|190|2148116|2148125|2148182|2148191|t3|2148124|m1|ave_score:0.521536
CTGTACAACATGAAGCAAGTGATCTTGTCAGAAATAAGTAAATAAGCAATTTTTGATTTTGCCATTTTAAGAATTTTATCCCATCCAAACATTCATAACATGATTTACATGTAGTAGAAAATCTTTTTAAAATGTCTTTGTTTGCATTCATTGTTATAGATCTGACAGGTATTTTATTTATAATATGATAGAGAAA
>mite|190|2275603|2275612|2275730|2275739|t4|2275611|m1|ave_score:0.513554
ATCAAGTTACAATAGGACTAAATATCAAATGACAATTCTTATTAACTAGATTTTCCTAATTGTTTACTTGAATCATGTGAAATTTTCATTTAAGTATTGTTTAAATACCTTTAAAATGTAGTTCTAAAGGTAAATAATGAAAAATACTCGTATTTGCTGCACATAGAAAATGGTGTAACTTAAAACACAAGTAAATATAATAAATTCAATTGTTACTATAAAATACTTGGAAAATAATAAGTGCCTTTGCTTACAAA
>mite|190|2289782|2289793|2289831|2289842|t3|2289783|m1|ave_score:0.592864
AGGAAAATTTTAACTTTAATAGTAAAATTTCATATAACAAAACAGGTATAAAGCGAGAATTATAGTTACAGTATTTATATCTACTTTATTTTTATCATAACTAAGAAGAACTATAACTATAAATTTTTCAATTCCATCAAAGACTCCAGAAGGATATAATATTACCTAAGTAAACAGGAAG
>mite|190|2786670|2786679|2786744|2786753|t3|2786674|m1|ave_score:0.598162
TTCTAGTTGGGAAGCCCCAGCTAAATATGAGAGTTGGGTATCAAAGTCTTCCACTGTTATTGTGTCATTAGCTATTTGGATTTTATACCTTTTAATGTATGATATATATCATATATTTTTTATACTTTCAGATATAATTACACATATAATATTTTATATATATATATATATATAGTTGGTGCTCCAATATTGTTATATTGTTAT
>mite|190|3075162|3075172|3075251|3075261|t3|3075163|m1|ave_score:0.565617
CTCCAAATTTTTAGATTCATAACAACTTATCCCTGTGCTGACATATAAAATACTACCCTATTAACATACAGAAGTTATGCCCATATAGCAGTTGAAGTTAATTTAAAATTTAAAAAAGTGTAAATTGGATTATATATTAAATTTACATACTTTATGTTAACTACTTGTAAGTAACAGTAGGTTGTTTATTTGTATTCGTTAGCATTTTTATGAGGATATA
>mite|190|3523266|3523275|3523351|3523360|t3|3523268|m1|ave_score:0.558292
CACCATGTCCTGATCCCTCTGAAATAGTGATTTCAAAATAATTTCTTATTTGAGCTGTTTATTTCAGGTATTTGATTGTAGTTAAAAAAAAACTACTACAACAAACACTTTTTAAAGAATGCCATTTTCACTAAATAGCTAAAATTAACTGAAATTTTAATGTATTACATTTATCAGAATGATTTCATTGTAAACAAATATGTGTTAATCAATTT
>mite|191|82696|82705|82757|82766|t3|82703|m1|ave_score:0.581852
TTTTAAATATAACTCATCAACAAATCAATAATGAAATTAGTCCAAAGCTAAATTTAAGAAATTTGGGTTATAAATTTTTAGACCTGTTTTAGTTTTGATACTTAAAATTACATGTGTACATTAACCCACATGAATATTTCCAAAAAAAATCTCATAAGGCAAAAAAATAAGTAATACATTTGCTAAGTATT
>mite|191|1050685|1050694|1050788|1050797|t3|1050692|m1|ave_score:0.59085
TATTACTTTCATACGCATCAAATTCCATAGAGTATTCTGTAGTACGTGAGCATTGAGGTGTAGGTATCAAACTAATATCCATGAAATGAGTAAATATAATAATAATGAATTACTCACCCTTGATTACTATTTTAAATAATAAAATAAATCCTATTATTTTTAATTGATACATAGTGTTATGTATCCCAGACCAGCTTCAAACTCATTATGTAGACAAAGATGACTTTAACTTT
>mite|191|1555729|1555738|1555772|1555781|t3|1555731|m1|ave_score:0.680704
CAGTGAGTTTCAGGCCAGCCTGGACCAATGGTAAGACCAATAAAACAAACAAACAAAAAATTAGAACCATTATTACCAAAACTACAATTTAAAATATAGGAATATAGTTCTAAAAATCATATGAATTTGGGAAATTATGTTATGTATTACATTTCCCTGGCTTTTTAAAAGAT
>mite|191|3779481|3779490|3779629|3779638|t3|3779485|m1|ave_score:0.602768
AACAAGGCCTAGTTATATGGCATTTTCTCTTGCTGTCAAAATAAACTGTCTCAAGTTTATCATATAAGCAGTTTAGAATTTTATACTTCTAACATATGTCTATAAATATTATCAATATTACAAATTATAAATATTATCAATATATAGATATTATTTTTACACTTACAAAAATGATGTCACAACTAAAACTTGTAAGTTTTATCCATATTGCTGATATGTATATTGAATTCTTTATTTTGAACCTTTTATGATTACCCTACTTTATAAGTATACCACTA
>mite|192|1396253|1396262|1396365|1396374|t3|1396260|m1|ave_score:0.55421
GTCAGCTCTGGTGGTTCGTTCCAGCTCTTAGGAGGTGAGGCTTCATCCTGGTGCTATACAGTATATGTGTGTGTGTATATACACACACACATATACACATCTACTTATATACAATAAATATATAATATACATACACATACACACATATACTTATATACAATAAATATATAATACACATACACACATGTACATATAATATATAATACACACACATACACACACATATATGTAGTTCCAGCTCC
>mite|192|1396253|1396262|1396399|1396408|t3|1396258|m1|ave_score:0.550911
GTCAGCTCTGGTGGTTCGTTCCAGCTCTTAGGAGGTGAGGCTTCATCCTGGTGCTATACAGTATATGTGTGTGTGTATATACACACACACATATACACATCTACTTATATACAATAAATATATAATATACATACACATACACACATATACTTATATACAATAAATATATAATACACATACACACATGTACATATAATATATAATACACACACATACACACACATATATGTAGTTCCAGCTCCTCCTGGGTCACATCGCGACTTCTAGCCCCTCCAT
>mite|192|1396253|1396263|1396400|1396410|t3|1396260|m1|ave_score:0.546575
GTCAGCTCTGGTGGTTCGTTCCAGCTCTTAGGAGGTGAGGCTTCATCCTGGTGCTATACAGTATATGTGTGTGTGTATATACACACACACATATACACATCTACTTATATACAATAAATATATAATATACATACACATACACACATATACTTATATACAATAAATATATAATACACATACACACATGTACATATAATATATAATACACACACATACACACACATATATGTAGTTCCAGCTCCTCCTGGGTCACATCGCGACTTCTAGCCCCTCCATTC
>mite|193|562452|562461|563186|563195|t4|562454|m1|ave_score:0.509398
TAGTAGGTTGCCCTCTGAGATTCATGACATCACTAGCCAATATATTTTATATCTTGTATTATACAGTTAGAATGGTAGCAATACTGAACCTATCTTGTATTGTGGTTACAAAGCTTGAAGGAGTTAATATATGTAAACAAAGACATTCTAACATTTAGTTAGTGCAAAGTAGCGAATGGTTTCATTATTATTATAATTTTTCCATTATCGTTTGTGTATTTTAATTTTCTTTTCAATTGATTATATATTTGGAAATTTATCAGTGTACATATTAAGATTTTGGGGTATAAATATATATTATAAAGTTTTATATTGTTATATATACATATATGTAAAATCAATGAGATATGCATATTTCTAAATTTGTTATCATAAAAACCTTAAAATATTCTCATAATTTAAAAAAATATTTTGCAATATTAAATATTGTGCTTTCATGTTTTTATTTTTTTAAATACAGTATATGTCTAGGGTTTGTTTCAATATTTTACTAAATATCAAAGTACATCTTATTTGTTTGAAAATTTTAATATGTTTTATTTATTAAAAAAGAATTTTACATACAAATTTGTTATCTGATATGTTTCTAAATCTTCCACTGTAGTTGCTGCATGAAAATGAAAATATAAATTTAGATTTTTCTTTTGGGAGATTGCACTTGAAATGTTTTATGTCTTTAGGTTTTATTTGAAATTAAGTCAAAATAAAACAGTAAATTTTGTTTAAAACTTAAGAGTATCATTATCTTAACAATTTAATGGCATCTTTTTCTATATGTTTTATATAATGATTCACTTACTGTATTATTATAAGAAGTTATAAATAGTAGGAAATGATAATAAATGATAATGTGTATAAGGTTGA
>mite|193|1250522|1250532|1250574|1250584|t3|1250525|m1|ave_score:0.634889
GGTTGTCTTATGGATTCCTTAAGCATTTAACATTTGTGCATATACAAAAGGACACACAGAGTCACGTAAAAGTACCTTTATAAATTCATAAATTTTTAAATTCTGAAACTTATTTTTCGTGACAGAAAATAATAATGCTGAAAAAGAGGAACGATCTTGTATGTCGGTGTCATAGCAATTGCA
>mite|193|1252227|1252236|1252272|1252281|t4|1252229|m1|ave_score:0.605077
CTCTTTATCCAAGTGATGTTTTATCCTTAGAACTTTATCCAAAGCTTTGGTATTTATATCCAGTATCTTAAATGTGTGAATTAAGTTTTTTGGTGTTTATTTTTATAGGATACTGTATCTGCCCTCCCATCTCTTCCCTTTTAAAACAGGTGAAAATGGTTAAAGAATAAAGAGA
>mite|193|1425910|1425920|1425983|1425993|t3|1425917|m1|ave_score:0.536837
TTTCATTCACCTACCCCAGTTACAAATGGCATTTTAAGATATTATATATTGCATGTATAGTAGTATGAAGTAAATATATATATATATATGTATATGTGTGTAGATATATTTACCTCATACTAAATATATATTTACTTCATATTATAGCCATACATACACACACCTATATATACATAATATATGTATGTATATATTGTAAGGCTA
>mite|193|1672102|1672111|1672159|1672168|t3|1672110|m1|ave_score:0.670471
AAGTAATTCCTTTTAAGTTCAAGTAGAATTCAGTTCAATAAGCTAATAATATGCATACAATCCAAAGTAATGTGTAATTTTAAAATAATGAAATATGCATTCTATATTCATAAATACTTACTTTGTACAAACAAAAGCAATAATCATGGAAACTTGAGATTTTTATTTATTTTTATTTTTTATTATT
>mite|193|1693568|1693577|1693763|1693772|t3|1693576|m1|ave_score:0.511938
AAAGGGAAGATATAGATGTAATAAAATCAAAAGGTAGATTATTGAATCTAGTTTTAAAAATCAACTACTAGTTTTAAATATTTTACATTGGATTGGACTTATGTATATTGTATACAAATTTCATTTGATTATTTAGTCTACATATTAATGTAAATATTGGGTTGCTTTTAGCTTTCACTATTATACACAAAAACTATTGTATCAAGTGTAAGTAACGTTTTAAAGAAGTAATGAAACTGTTTTTGCATTGTGACATAGTAGTTAAAAATTTACACAGAATTACAGGAGCGCCTACAACATTGAATCCTTGAGACATTTATAAAAA
>mite|193|1928958|1928967|1929311|1929320|t3|1928966|m1|ave_score:0.554057
AATTAAATGCATAGTCAATAAAACATACAAATTAGCAACAAACTGAGAACTTGAATTTATTTGTATCCCAATTTTAAAACAGAGTTATTTAATGTATTTATATTTTACTTAATGTAGTCATTTATATCTCTGTTCACTTCAGTTTAATTACTGTAGATTTACATTTGAAAGGATTATATATTTTTGCTAGTTTAAAAAACATTTCATTATTTTTAAATTGCTTGATTTTGGTTTTTTATTTTATAAGTTTTTATTAATACATTAGTATATTTTGTTGTAATAAAAATATTAATTACTAATGTTCCATGTTCCATTTTAATTATCATTAATGATGTTTAACAAATTATACTTTGAATTTTTTAACTTACCATTCTGAAGTTTCAAATATGATCATTCCTCTGCATGTTTGGGTTTGGGATACTATATGGAAGTGACTTATCATGAATTTCACATTCATAATAATCTTCCAATTTTCCTGTCACA
>mite|193|2002985|2002994|2003122|2003131|t3|2002989|m1|ave_score:0.534679
ATGAGAAAAACAAAATCAAGTCCTCCTACAATCAAATTGAGATATATTTTTTAGATCTTTTCTTTCAGTTGGTACAATATTGGCTTATTTTATAGACCAGTAATTTTCCAACGGAAAAGAATCTTATAACATAGTTTATTTTCAGTTTTCAAGAATTCAATATAATATACTTTTTTTTAAAAAAAGTCTCAAAACAAAACTTAAAGATTTCTGTTACCTTTCATCAGTAAATCAGCAGTGACTTGATGCCCAGAAGTAAAGAAGAGT
>mite|193|2087782|2087792|2087821|2087831|t3|2087786|m1|ave_score:0.518538
TTAAGATATTAATGAAATTGACATGAGTAGGTACCATGCAAATATTTAATTTTTATCTATGTTATCAATGTTTGCATCTATATTTTTTATCTAGACTCTACATTTATAACTATTTGAGAGTGTCCTTGTACAATTAGTAGTTACTGTCCATTATTATAAATAGCAGTCTT
>mite|193|3239388|3239398|3239427|3239437|t3|3239395|m1|ave_score:0.616331
TATGTGTGCTATTTCAGGGAAATATTTTTGAGCACGCTTCTTTAATTAAAAACTGTTAAAGACACTATTTTATTAAAATATACAGTCAGTAAAACAAACAAAATAGTCTCAAATTAATTCCAAATATTTAGCTAAAAATTCTGTAAAAAGAATAGCATTAAGTATTGATT
>mite|193|3406790|3406799|3406924|3406933|t3|3406792|m1|ave_score:0.508104
CCATAGATATGTACGAACACATACATCTGCATGCATTTACATGTGTGCTCACACGTGCATGCACAAAAAGAGATTAATTAATTAAATTGAAAAATATAATAAAATAATACAATGAAACAAAATGACACAATCTCATAAATTGCTCTATTTATTTATGTCTGTTTGATTCTTCATGTAAGCTGATATAAAATAAACTATTTGTGCCATCTTAGAATTAGTAACCAGTGTTCTATACATGGTCAGCATACCCACAATTCATGAACT
>mite|194|957108|957118|957172|957182|t7|957110|m1|ave_score:0.539871
NNNCCCCCCCCCCAAAAAAAACAAGAAAACAAGGAAAAAAATAATGAATTAAAAATAAAATGAAAGTCAACATAGCTACACGCATAAAATTAATAAATATACTATAAATATAATCCACACTCAAGTTAACTTTCAAATAAAAAACATTTTTTTCACTTAGAAAACACACTTATCTTTCCTTCAGATGAACATTCT
>mite|194|2690153|2690162|2690245|2690254|t3|2690161|m1|ave_score:0.52147
GAAGAGCATTCAGACAACTATATGTCGTGAAAGGAAAATGTCTAGTGCAACAGTCACAAAGTGTATGTGTCTGAGTGTGTGTTTGTAAATTTATATAAATAAATTTATCCCTAAAACAATAAAAATGCAAATAGACTTAAAATGCTTCTAAAACACATACTCAAAATTAAGAGGAACACAAAATTTTCATTAGGCTAGAATGTATCAAATACACTATATAAT
>mite|195|322784|322793|322916|322925|t3|322788|m1|ave_score:0.605837
AAAACCCCTCTAAAATTAAAAATCCTAAAGAATATTTTCCTATTAACCAAAAAAATATTGGATACCTAAAAATAGGTTTTAGAGGAAATATTTATTAATGACTTTTTATTTTAAACTTGCTTGCATCTAAAATATAATGAACTAAATAAAACATTGATCATTTTCTAATAGTTTAAAACATGAAAAAAATGCTTTATGTATCTTGAGCTATTGTTTTCTGCAATAATGAAACAGATTTTACTCGCAAAATTGAAACTACTTT
>mite|195|724008|724017|724057|724066|t3|724015|m1|ave_score:0.536804
GGGCTTTTCATATGGAATTGGCAGCACTCATGAAAAGAGGAAACCCACATTCCAATTCTTTTGTGCTATATTCATCTCTTTTTGTATATTTTAAGTGGTCATTTATTTTTATAGCAAAACTTTCATTAATTTCCTCCTGATGATATAAAATGCACCTTAATTTAATGAGTAAACTATAT
>mite|195|1439994|1440003|1440037|1440046|t3|1439999|m1|ave_score:0.646416
GAATGGGAGAAGGGGATGGAATTGGAACTGGGATTGGTATGTAAAATGAAAAAGGATAAGTTCTGTCTTTTAAAAAATAAAAATAAATAACAATTTTAAAAAGAAAGAAAGAAAAGGAAGAAAGCAAATGACATAACGCCACAGCCACACGGCAATACATGGGCTAATAGAAA
>mite|195|1558980|1558989|1559042|1559051|t3|1558982|m1|ave_score:0.643479
AGCTATTACTGTTTGAAGATATAATTGCCTACAGCCAAATTCAAACAATGATTATTGAAACTTAATAAGGGAGTTTAGTAAAGTTTCTGAATATAAAATTAATACATAAATTAAACTCATTTCCATATTAAGAAAAAATCAAAATTCAATTATAAAATATACACAGTATCTAAAAGTAACAACCAAAGCATA
>mite|195|1963510|1963520|1963574|1963584|t3|1963517|m1|ave_score:0.563468
GGGCAAAGGCTGTATCACTGAACTATATTCTCAGAGCTACGTCCCCCAATTTCATATATATATATGTGTGTGTGTGTGTGTACAAATTATTTATCTACATATACGTATTATATTTACATATAATACACACATTTAATATCCACGTATATATGTAGATGCATATATAATATGTATATTTATATATACTAGGTTACT
>mite|195|2943211|2943220|2943264|2943273|t3|2943215|m1|ave_score:0.664496
AAAACACAAATGTTAATATGTCTATATGCCTGTTAAGTCTTTTAAATATTGACTTAAGTACAGCTAAAAATATGTAACCTTTTATATTAAGTGTTTTAAATATAAGCTTAAACTTTTCAGCTGGTAATGGTGACAGATAATACAAAAATGAGAAAAAAACAGAAATGTAAATACTTAAAATTT
>mite|195|3667967|3667976|3668228|3668237|t3|3667974|m1|ave_score:0.588856
GTCTTTACCCAGGACTGTGCTCTGCATCAGGGGTGGTAGGTGGCAGCAGATAAATGTAGGGTGACAATTTGCCCTTTTTGTTTTCTATATTTTTATTAGATTAACGATAGATATTTTCCCCTAACACAAAAAAGCTTTTGTGCCTTATTCATTAATTAAGTTTGGATTTTATCAAATATTTTTCATCCAGTTATTTTAAATGACTCTATTATTTTTCTCTTTTAAAGTCTTTAAATATAGTGAATTATGTTTGTTTGAAAATTTATAAATCACAAATCTGAGGGGAAAGTTTTATATATTTAACTTTTATATTACTTTAAAAAATTGTGACAGGTTTCAAGAAAGTTTATCCTTTCTTTAGCTTTCTTTTTATTATAAAATTTATCAGTCT
>mite|197|2391766|2391775|2391870|2391879|t3|2391774|m1|ave_score:0.51704
TCTGTAAAAATATTTTAACAGGTTTAGCGTACTTTATAAAAAGTATGATTTTAGAAAATAGCATATCAAACTTTTCTTCATATAAAAAAATCTTCTTACAAAATTAAAGAATATCAAACAACTGAGATTTTATGATCTATACATACATTTAAGTACTTCTTATTTTTGATATCCATATTGATGAACCACAGTCTGTTCAGAATGAAATTTAGGGCAATGTTTATACTTTAAGTG
>mite|197|2437959|2437971|2438061|2438073|t3|2437960|m1|ave_score:0.550966
AGTAAGTTCCATGATAGTATGAGTTATCCAACAAGAACTTTCTCAATAAATATTTTTAAAGAAAAATGTCATATTAGAAAATTTTGATGTATGGTATATAAATACTTATAGAGTTTTTGTTAAGGTTTTGGTTTCTATTAACATAAAAATATTCGGTTTCATTATGGCATTTTTCAAACAAAATTTTGCTTTTCATTTTTCCCTCTTGTCCTTCCTCCTTTGTACCTTGAGACTT
>mite|197|2699627|2699636|2699797|2699806|t3|2699633|m1|ave_score:0.51436
CTGACTGAGTGCTGACTTCTGCGCTCACTGGTCTCCCTAGGAACTAGCCCGTGACTGGCACATATCAAGTATTTCATAAAATGGACATACACTTGTACAGTTAACATAAACTTGTATAATTCTTTATTAAAAAATTTTGTAACATTCAGGTAACAGTGTAACAGATTACATTTAATAACACTAAACAAATCTATATAAAATACATAATTTCATTAAGGTGCAACTAAAACACTTGAAATGGCATTTTTCTCTATTTCATACTGGCCTTCCACTTACAAAGGTGGTTATTATAAACCTAAG
>mite|198|3052502|3052512|3052658|3052668|t3|3052503|m1|ave_score:0.562374
TATGATTTGACATACTTAAATGAATTCTTCTTTTACTACCTCCTTTGACCTGATTTGTTTAATGTGTTCTTATCTTAGTTAAAAGTAATCTATAAATTGTTTTTGTAATTATGGGTTGCCCAGTATTTCATTTCAAATTCTAAGTTTTAATTAAATTCCTGTGTTTGTTTAATTATTTTACCATTGTTTAGCTTTTATAAATTAATATTTATCTAAAAAAACACATTTTTTTGACCTGCATTTTGACCATAATCCCTTCAGTAATAAATATTGTAATAAAAAATTGG
>mite|198|3149054|3149065|3149111|3149122|t3|3149058|m1|ave_score:0.635237
AAAACAAAAACTTGAAATTAAATTTTTAAGTAGCTACACGTAAGAGAGTTTATGTATTTGGAAATCAGTTTAGAAAAGAATTGACTATTTTAGAGGATTTTAAAATTATAAAGTATATAAACTAATTTCTTGTGGCCATGGATTTTATCAATAAATGTTTAATTAACTGACTCGATTCTCTAATTTAAC
>mite|199|63033|63042|63192|63201|t3|63038|m1|ave_score:0.612713
ACTGTAGCAGAGAATTTTTCCTAAAATTTCCTAAATGACAATTTTAAGATATAGATAGATATAGACACATATAACATTATCACATATTATATAAATTACATATTAAATATGTGCATAGCATATAAATATATAATTACATAATATACAATATTGTGTATAATATATTATGTTATGTGATATAACATATAAAATATATCATATATCATAACACATGTCAGGATGTGGCTATGATATATATAATATACATAAATTATGTTTATATTAAATATAAAAATAATTCTATGTATTG
>mite|199|1053508|1053517|1053570|1053579|t3|1053510|m1|ave_score:0.558181
CTTGCTGACCAACAACTCCAAAATAAGTAACTTGTTCTGAAACTGGGATTTATTTACAAACAAATTTGGTCAATATCTATCAAATATGTAAATGACAAACATAACAGTATAAGACATTTGAAACAAAATTTGAAACAAAAACAAAATCTTTTAAGACCTAAGTATGGGTCATAAACTTCTAAACATGATGTT
>mite|199|1468129|1468140|1468244|1468255|t4|1468135|m1|ave_score:0.631253
GAGCAGGAACAGAGTACAGAACCACGAGGATTAAATGGGGGTGTAAAGTCAAACAAAATGAAACATGTCTCAAACTCCCATATAATATTTTTAAATATGACATAATTTAAAAAATAATAGAAAGTCTTTTTTAAAAGGTTAAATTGTTTAGAAAATAATATGCTAATCTTAATGTTGAGACATTTTTAATGTGTTTACTCTTCTGGTAATCAAAATTATAACTTCAAAAGCGTGTAATTTGATGAGT
>mite|199|1885224|1885233|1885500|1885509|t4|1885225|m1|ave_score:0.506604
ACCAAGAATTCATACTAGGCTTGTCAGTTAATATGAAAACACCAAAATAAGTAAAGTACATGTATACAGAAGTTGCTAAGATGAGAACTTTATTTTGAAACTTTTATTAGATTGTAGTTTAACTCATAAAGTTTGTGTCTGGTAGGAAAAGGCTTAATTTAGATTGTGTATGTATATACACACACATATATATATATATTCTTTGACATATGTTTATAAATAATTAAGTATAAGATAAAATATATACTATACATTAAATAGTATGCAACCTGTATCTTAATATATTTTAAATAAATAATAAAATAATATAGAGAAACATATATGGGGAAATATGTGTATGTATACATACATATTTACTTTGGAAGTACTAAAGAGGCTTTTTTCCTCTTGACACTGCATAAGCAAT
>mite|199|2121289|2121298|2121414|2121423|t5|2121293|m1|ave_score:0.549594
ATTCATTTAATATATATATATATATAATATCATCATAATTATTATGGCTTCAGAAGAGTAATGAATGGGATTTTGGTTGTTTACTAAATTATTTAATTATTTGATTTATATATTTCAGTTATTATGAATATTTATATATTAGAGTCTGTTTTAAATATCTTGTTACATAAATATCATTTAATCTTTCCCGTTCATGAGTATTTATCAGTTGAAGAGTTAAATGTACACCTGCCTATTTTATGCAAGGTCCCATTT
>mite|199|3938174|3938187|3938374|3938387|t3|3938178|m1|ave_score:0.647247
GGTTGAACCCCAATTTCTGCCTCTACTTTTTTATTATTCATTTTATGTTACTAATTGTTTTATCTGGCTGTAGCAAATAATAAAATAATAAATACCCAGAATATTTACTATTATAATGAAATAATAGTAAATAAGTACCCAGAAAATTTTATTATTATGGGTACTTATTATTTTATATTATTTTATAAATATTATGTAACAATATTTATATAAGTATAAATGATAAATAATAATATATAAATAACAAAATATTATTATTTGCTACAGCAAGATATTTCTGTCATTTCTAGAGTTTTGGAAGTTGCTTGCAATGAACTTCCCAGTTACTCAGGTA
>mite|199|3959814|3959823|3960063|3960072|t3|3959816|m1|ave_score:0.529289
ATGTGGAGATCTACATGTGCGCTATGTCAGCATAAGGCAGCTCTAAGGAGTGAGCACTTTGAGTAAACAATTGTAGTTAAATATAATTTAAAATAGAATACAGTATCACTTATAATAAATATGTTTAATGCATCATTTGGTAGTAGAAAAAGTAATTCTATTACTGCATAGTAAGAAATTCTGGGAATATTTGAAAGTATAAAAATTCATAAACTGAGGAGAAAGATTAATATAAATAGAATGTTGTGTTACTGAGATTCTAAATTTATACACGTGATGAAATGTAAAAAAAATTAAAAATAAGGTTTTTTTTTTACTCTTTTTTTCTTTTCTTTCTCTCTTTCTCTCTTTCTCTCTTTCTTTCTTTCTTTCTTTCTTT
>mite|200|366860|366870|366908|366918|t3|366861|m1|ave_score:0.610862
TTTTAAGAATGTTTTCAATATTACCGTGTAACTTCATTCATATAAAGAAACAGTTTGAAAGAACATGTATTATGAAAATTATAAAAGTTTTTGTAAGATGTGAAAATCAAAACATGTTCAAAACTGGGCAGAGTTGGCACATGCCTTTAATCTCAGCACATGGGGAGCAGGGGCAGGTG
>mite|200|874773|874782|874875|874884|t8|874780|m1|ave_score:0.611341
AGTTTAGTATTTACCTGTAGCAAATATAACTTAACTTATAAACAATTTAACTTAAAGTTTAGTGATAACTCATTGTATAGATTTTTCTATAATTTAGTCATTCAATTTTCTATTAGCAGATTATTTTTTATAATTTAGTCATTCAAATTTCTATTGTTGAATAGTTATCTCTTAAAGTTTGAATGTTACAGTGGCTATCCTTATAGAGATACATTATATAGGAATAATTTTC
>mite|201|703028|703037|703122|703131|t4|703033|m1|ave_score:0.638856
TATACAAATATAGAGGATTCAGCCTTTGAAGGCTTTTGACTACACACACACAGACACATACACATATACACTATATATATAAATATATAATTATGTGTGTAATTATATATGCTGTAATATGTATGTGTATATAATTATTATAATATATAATATATGTATGTGTGCATATGTAATTTATGTGCATAATATATATGTAGCTCTGTGCATATATGTGCACACATCTA
>mite|201|3578871|3578882|3579067|3579078|t4|3578872|m1|ave_score:0.574859
TTGCCTTTCCCAGTCTCCAGGGAGTAGTATATCTAAGCATAAAGATAAATATTAGAAGTGAAAAGAAACTCAACATTCCTTTGAAATATTTCTTTTGAAAATGTTACCTAGTGAAAAATATTAACAATTAGAGATGTCAATAAAAGAAGAAAATGTTTTTGAGAAAATTAAAAATTTCCAGAATGAAGAATTTTTAATAAAGTTTTTATTAAGATTTATTAAATTTTTATTAAAGATATATTAAGATTTTATAAAATGATTTTCTTTTAGTGCCCTACAGATTATCAGGAAAAGATGGGTAGAAATATGGATGATTATGAAGATTTTG
>mite|202|504217|504226|504477|504486|t3|504225|m1|ave_score:0.517786
TTATTTATTTGATTCCTCATTTTTAAAAAAATTACCAAGATTTCCTATGGCAATGTAGATTCAGTCTATTCACCCATCCATATCTATCTAATGATTGAATCTAAATTCATTCATTCACTTATTTGGCTTATAATTTTTTAAATGAAACAAGATTTCCTACAGCGATGTAGATGATCTTATTTATTAATAATTAAATTTATTTATTTATTTATTTATTTATTTACTTGGCTTGTCATTTTTTTAAAAAATGGACCAAGATTTTCTATAGCAATGTAGATGACTATATCTATCATATCTATTTGTCTTGTCTTTTAAAAAAAAATAGACTAAGATTTCCTACAGCAATGTAGATGATTTAATCCATTATTCAGTTAATTAGTTTGGCTTGCC
>mite|202|1520282|1520291|1520401|1520410|t3|1520287|m1|ave_score:0.550866
AAGCCAGCAATTCTCTAGCTCAGTTTCTGGCTGATAGATAAATGCATTTAAGTGATTAAAGACTTTGGTATTTCTTTGAATTTTGCTTTATCTTTAGTTTTATTGACTTTAAATTGATAAATGAAAATTACATGTATTTATAGTGTACAATCTGATATAAATACATGTAGCAAAATTGTTACCATAGTCAAATTAATTGACACAAGCATCAGCTCACAAACACCGCAATCTTATTTGTATATATAGAGA
>mite|202|1924257|1924266|1924321|1924330|t3|1924265|m1|ave_score:0.569333
AAGTTAATACTTGTCTCATCCAGTGTTTCAGCTAAATAGATCGAGTCTTTATCCAACATCAGGGTTTTTTTTTGTTAAAAACAATAGATTTTTTTTAAAACGATGAAATGTTATGCTGGGAAAAAAAAAACCTTATCTTTTAGTCGAGTTCAGTGTTATCATATATATCATTTGGAATGATAACTATTTCTACT
>mite|202|2133366|2133375|2133836|2133845|t4|2133374|m1|ave_score:0.502171
GGATGAACTGGTGTCTACTAACTGCAAGTACAGGGGCAAATTCTTGCAAAAATATTTTCTAACTAGGAAATTCATAAAACACATTGGCATAATATTAAATCAAAATTTCTAAATAATATAATAGATATATAGACATTATATCTAAAATTATAATCTATAGATCATATATAATGAGAACTATAACATTTTAATGTAGTTTAAATTTCAAAACATTTTAATGTACTTATTTGTGTATCAAAGATTAAATATAAATAAATGTTTTGGCATAATTCCAATAAGAAACTCAGAAATATTTTTGTAGGTTTAAAATTTTAAGTTCTAGTTGATAAAACAAAATTATAACATTGCTGCATCTTTATTAAGTGTTTGAAAAGTTTCTAGTTGTTAACAAAAATTAAGGTTTTTATGTATGAAAAATATTTCCAATTTAACTTGCAAAATATGTCTGAGTGTGCCAAACAAAAGTTGACACACAAATCAAATCAACATGGAAAGTTGAGGAATACATACGAGAATGGAAAATCAGCACGTTTCCTAGCTTTCTTTTAAATAACAACAATTATTGAGAATTAGAAGAAATTACAAGGAGAACATAATTGT
>mite|202|2357082|2357091|2357275|2357284|t4|2357090|m1|ave_score:0.531307
CAACTCTCTGTTGTTATTGTGGGATGAATAGCAAATATTTCATTGTATTATATATAAATATGTCAAAGAAAAAAATAAGGATAATAATTAAAAATGAAACTAATAAAATAAATATTCTTTGTTTGATGTAAATTCCTAGTAAAATTTTGTGTTATGAAATGATTTCTGTTAAATGCTTGCAAAAGATAATAAAAATAATTTGAGAAAATGATGACGATAAATTAAAAATACAAGAATAAAAATTTGATCAATATTCTTTGAAAAATAGCTCTATTTTGCACGTTAAATATATCTCATCCAATAAAAAGCAAAAGAATAACAGT
>mite|202|2390911|2390920|2391043|2391052|t4|2390911|m0|ave_score:0.734236
AATATAATATTGCATATTTCTGTGTTTTTTGAGAAATTTAGTATGATATTATACTTTTTCTGGAAACTTTATAAGCATTAATATCTTTAGAAATGTTAAGACAAAAATTGACCACTAAATATTTAAAAAAATAATAGCAAATTTAAATTTGCTTCCTATTTTTTTTTTAGAAAGTAATTTTATTAAATTGTAAAAGTTTCCATTTCCGCCCCTCCTCCCAACATCCTCCCACTCCCCCAACTCCCTCTCCTCCTCCCTCTTT
>mite|202|2773634|2773646|2773682|2773694|t3|2773635|m1|ave_score:0.545165
AACTTTATTTATGCAATCAAACTCTGAATAATAAAACATTATTTTGATCATCATTATTTTACAAAATAGATTGATGTTATATTAAAACATGAATAAAGAGCTTTATAGCAATTTATTTTGTTTTCCTCCTCTATTGTATTAAATGTCAACACATAAAGAGGAATACAATTTTCATACAGTA
>mite|202|3102665|3102674|3102773|3102782|t3|3102667|m1|ave_score:0.501649
AAGACTAGTGACTAGTAGCTAAAGAGATTCACTATTATCTTATGATGTATATTTTCTCTTGTAATTGGAAGTGCAGTTTATAATTATAAATATACTTGAATAGTCAAATAATTTGTGTTTTATCTATTAGGCTCTTAGGGGTATAAATATTCTTCTTATTTTTCTGATTTACAATTACCTTAATAAATGCCAGATTTAGCATATTTGGCTGCAGAAATGCATTACTGAGCCAACATTA
>mite|203|1952305|1952314|1952348|1952357|t4|1952311|m1|ave_score:0.501601
TTCAAAGATAACTTCTGAAGTGTTTTGTAGGTGTACTCTTATTCACTATACATAGTTTTTAAGAATTTGGTATTTGAAAATGCATAGTTCATTAATTTCGTTTCCAAATACTTTTTTCTTCTAGATTTTTTGCATATTTTTGAGATGTATGCTTTCGTTGTTGGTTTAAATAT
>mite|203|2108572|2108581|2108815|2108824|t3|2108575|m1|ave_score:0.526927
ACATTTAAAAAAAGCTCATTATGACAAAAGAAGCCAATATAGATGTTGTAATTCTATAAATCACTAGTATAAAATTTGACATAACAAATCATTTTTCTATATCTTAATTTACTTTCACTTTTGAAGCAACATTAGAATGAATCAATGCATGTTTAAATGTGAACAGTATTATTTAAAAAAAATATTCTTTACTACCAAAATCATCTTGCAAATAATAAGGTACACATGTTCAGCTATTCAAAATATAAAGACTCATTTTAAGAACTTGTATTAATAAACCATAAACTACATATTTTGTTAAACATAATAGTGAAAATTATTGTCTATATCATTTCTATTACTGAAAATCTGTATTATCAATATCATATGCACT
>mite|203|2185459|2185469|2185505|2185515|t2|2185460|m1|ave_score:0.520094
AGAAAAAGTGAACCACTTTGTCTCTCTCTCCATATATATACACATATACATACATACATACATACATACATACATACACGTATATGTGAAATAAGTAAACTATATAATATATGTATGTAGGGAACATAACTTTTTTTTAAATATACATTTATATACTAGTCAGCAATCACTGTTTCT
>mite|203|2185463|2185473|2185505|2185515|t2|2185464|m1|ave_score:0.554487
AAAGTGAACCACTTTGTCTCTCTCTCCATATATATACACATATACATACATACATACATACATACATACATACACGTATATGTGAAATAAGTAAACTATATAATATATGTATGTAGGGAACATAACTTTTTTTTAAATATACATTTATATACTAGTCAGCAATCACTGTTTCT
>mite|203|2377916|2377926|2377976|2377986|t3|2377920|m1|ave_score:0.698735
CCTAAATTCTGAACGCATGTTTTATATCAAGATTGTTTCATATTTATATAAAGAATTAGAGTTATCTACTAAATGATAAATCAAATCATCTTTTAACATTTTTACATGAATACTATTTTATAGTAAATAACAGAATTGAGGGATTTTATATTTCTGAAAAATACTTTCTTGCATACTACAAATATAATGTC
>mite|203|2429715|2429724|2430000|2430009|t5|2429722|m1|ave_score:0.678596
GAACTGTTAGCTTTGTATTTTATGATTCTTAAGAAAAATAAATGTTGACTGAAGTATGAAGTCTAAAAGAATAGTAACAAATTTATTTACTAAATGAACTTAATTTTATTCTTCATATACTACTTTATTTAACATTTGGTATTTTTTATTATATTCATATTTTTAATTTTAAAAATATAATTTAATTCATCCATTTGTTACAGAATTTAAGTTTTGATTTATTTTCCAAATACCTTCTTAGCCTAACAATTTTAATAACATTTAAAATATGTGCTCTAAAATCAGATACGAAAATTTTTACATTTACTAAATAATTTTTTGGTATATACAATGTTATGGTAAATATCTTTTAAACATGAACATGGGTATTTCCTTAAATGTAGGTAAGTATAACATATGTGTACGTAGTCTTGGT
>mite|203|2494544|2494553|2494612|2494621|t3|2494549|m1|ave_score:0.5401
GAATTATTTTTGCACAGAATTGAATTAATTGTTTAATATCCACAGAAGCAGTTTGTCCAACCAAGAAATATTATATAATATTTACTGTCAATAAAATGGACAAATATCTATGCTTATTTTCATGAATTTATTTTTTGGCAAGTATGTAAAATGCACTTAGGTAATTTAAAAAAAGAAGGGAGTTCCTTAAATGGGATA
>mite|203|2503533|2503542|2503746|2503755|t4|2503538|m1|ave_score:0.535589
GTATATTTTAAGTAAACAGACATTATTAACTGTTTATTATATAATTATTGTAATTCAAACCTTGCATTAAATAGATTTTTGATTAAAAATTGAAATGTTCTGACAAAAAATGTTAATGTTTTCAAGACTTAAGCATCACTGAAATTATAAATATATTTTTTCACAAGTTACATAGTGATTGAAAAATTATAAAATTTTGAAGAAAAATTAATAGCTTAATGTATTTAAAATAATGACTGGCTATGTCTTAATTTGGCATAATGTCTAACAATATTAATTCAAGAAACATATTTAAAATTTACACATGATAGATATTAGTTGAATAAACGTCCCCCATATTACA
>mite|203|2573542|2573551|2573844|2573853|t4|2573548|m1|ave_score:0.512821
TGATCAGAAGTTTCAGAATCAAACATGGTGTATTCTAAAAAACTTCAACACAATTATTTTCAACCATTAAAAATATTGGTTAAAGCCTTTATCCTTTTATAAATATATTTAATGCAATATACTAATTATGAGAATATGCTAAGCATAGTTAATTATTTTTCACTGATATTCAAGTCAAATTATATTCCATTGATATTTTATATATTTAGGAAATGGTCTAAATATATAGTGATTGGGTATTTTTTTTATTTCCCTATCTAGAAATCACATTAATATTACAAAAAATGTTGTATTATAACACACTAAAGAATCAGAAAAAGTTGCATACATTTTTAAGCTAGAAAAATAATTGAGTATATGTATTAATGTTTGTTTTATTTCTCATGTAATGTTTTAAATTCATCAATATTCTTAAGGTTAATATATTTTTCT
>mite|203|2664248|2664257|2664330|2664339|t3|2664254|m1|ave_score:0.678498
ATTCCTACAATACACATTTGGTCATATTGCAAAATCTCTGTGAAAACAAACTTGCATTTTTCCCTAATAAATTTAAAATATTATTTGAATTTTCACATGTAATGAGTCAATCTAAATATTAATGGAAACTAATGTCATAATGTTATTATGGATTTCATTTATGCTCTGATTAGCACATGCTTGTATTTCATTTTTCTAACTTCAAAAATGAT
>mite|203|2734662|2734671|2734891|2734900|t3|2734670|m1|ave_score:0.550192
AATGTTAAATTTATATTTAAAATAGGTTGAAATAATTTGAGTCTCCATAAACATTTAAAATGCCAATATTTACCTAGTTCTACTCTTTAAATTCTTTGAAAATATTTTATATTTTGTATAATTCTATAATATTTTTTGAGATAGTCATATATCTTTCCCTATAAAATTTATAATATTTTAGATCATATGTGTTAAAAATGAAAGTACTAAAAAATGCTATGTAACTTTTAAAGTTCTTTGTAACCCTTTATCAGTATGATATTAACCTCCATAATCTTGGATATTTGTAAATATTGGTAAAATCCACAAATATGTGCACAAATCTTATGTTTTGCTCATCTGGATAGGAGTGATAAATA
>mite|203|2826009|2826019|2826094|2826104|t3|2826010|m1|ave_score:0.628519
TATTTCACTTGTATCTATGCAAATGATTCATCAAATTTGTAGCATCTAAAACTAAAGATACTTATCAAGAAAATTTTCTCTTTATTTTAGTTTTATTTCTTAAAGTTGAGGTAATATGATTTAACAAACACTATTATAATTAACATTTTTGATAAGATACAGTTATAAATTTATTTTGATGGTTATGAATAATTTGAATAATTTACTAAGCTAATA
>mite|203|3002115|3002124|3002327|3002336|t3|3002117|m1|ave_score:0.522304
TAAATATATCGATTTTATCCTTTTCCAGATTTGAGGAATTTCTACACACTTTGGGGTTTTTAAAAGTGGTTTATGAAATATTTAGGGCATGCATTATTTAAAATGACTATTTTGGAATTACTTTTTTCCTATTTCCTATTATAGATTAATAAAATTTATTTTGTTCTAGGTAATAATTATGAAGAAAACCTATCTAACAATTACAATGTAGTAGAATTAAATAAAAATACCATAGTTGTTTATTTGTAAGATTAACTGGCTATGATAACCACACAACTTTTATTTGGTTTTGATTGATTCTTAGTTTTAATCTGTTATAAATATTACATTTGCAAGAGATTT
>mite|203|3338937|3338948|3339006|3339017|t4|3338943|m1|ave_score:0.569879
TTATAGCCTTTTGTGAATAACAGAATATGACAACAAAGTTCTTTCAGGATTTGTAAATACCTAGAATAAAACATGTGCTAACTTAATAAATATCAGGTAGTCCAATTTTCTCATTAAATTTTTGTTGAAGTTTTATTTTAGATACTTAATGCTTTATAACAAATTATTTCAAAAATCAGTACACTACCACAATCAACAATT
>mite|204|1541182|1541193|1541227|1541238|t3|1541188|m1|ave_score:0.577169
CATATATGCTATATAAATGATAGGTTTATAGCATATATAAATTATAGACTATATGTAGTATATGTAGTATACCATGTATCATACAATACTATCATACATTTAATAGTATACTATATAGTATCATATACTGTATATAGAATATAGTATGCTATTAAAAAGTATTGTTTCATGTATTTG
>mite|204|3202575|3202585|3202752|3202762|t3|3202582|m1|ave_score:0.532453
CAACACTGTAAACGGCCACCACTACCTATAGTTACTCTGATACAATCCATCTAACTCCTTCCCAAGTTTTACACTCAGGTGAATATTTAGTCATGTATAATCTTATTACATAAGTTTTTACAAAATCACCTGGTATTTTTATTTATGCAAAACAAATGTTGACTATTTCTTAAGTATCCATAAAGTTTTCATGCTAATTATGTAAAGCTATACTAAATTTAGAAATTCCACTATATTTAAAACTTAGGCTTTTTTTGTTTTGTTTTAGAGACAGGGTTTCTCTGTGTAACAGCCCTGGCTGTCCTGGA
>mite|204|3784404|3784414|3784443|3784453|t3|3784407|m1|ave_score:0.506854
AATACAAGAGATACTGATAAAAATTTTATCTTTGAAGAAATGTGATGTTGGAAGAAATCTGAGAAAGATATAAAAGAATTTACACACACACATACTCACATATTTTTCTCTCTCTCTCCCCCCTCTCCCTCCCGCCCCCCCCACTCTCTCTCACACACACAGGACATACC
>mite|204|4149249|4149258|4149338|4149347|t3|4149256|m1|ave_score:0.551526
TTAAAAACTATTAAAATGTTAAGAACTAAAATATATGCAATTTACACACACACACACACACACATATACACACACAATAGGGTTGTATAATATATATTATAGTGGTTAAAGGCTTATTATATAAATATATATGATATATATTTATGATATGTATATATGACATTATGTATATGATATAAATATATAAAATCAATACAACAAGGGGTTTATTATATAGGT
>mite|204|4149251|4149260|4149338|4149347|t3|4149254|m1|ave_score:0.549428
AAAAACTATTAAAATGTTAAGAACTAAAATATATGCAATTTACACACACACACACACACACATATACACACACAATAGGGTTGTATAATATATATTATAGTGGTTAAAGGCTTATTATATAAATATATATGATATATATTTATGATATGTATATATGACATTATGTATATGATATAAATATATAAAATCAATACAACAAGGGGTTTATTATATAGGT
>mite|204|5132628|5132637|5132719|5132728|t3|5132633|m1|ave_score:0.609422
GTTTCTAAGTGTTTGGTAATATTGGTTTGAAACAGCAAGTATCTAGTAGATTCTCAAAACTTCAGATACTAAAATAATTTATCACAAAATCTGTAAAATATATCTGATGTAGTTGGAAGAAATAAAACAATGATTAAAATATAAGATTAAAAGTATATGAAAACAATGAAATAAATATAAAAATGAATAGAATATCTAAATAAATATAAATATTGATACTG
>mite|205|376104|376113|376152|376161|t3|376107|m1|ave_score:0.616346
CCACACTTACATGATGCACATAGTGCATGCAGTCAGAACACACTTATGCATAAAAGAAAAGGTGGTATTTTAAAAATTACCAGAACACATAAATAAAAATAAATCTTTAAAAACCACCAAATCCCACAATTTTTTTTAAAGTTTAAGGAATATAAATCATGTGCCTGCTAATTCAAAT
>mite|205|963150|963162|963200|963212|t2|963151|m1|ave_score:0.659049
ATATAAATGCTATTGTTACATATATATATACATACATACATACATACATATATTTTTCTATATGTATACATGTAATATATTTTCTATATGTATATATTTTTCTATATGTAACATATATACATATATTTTCTATGAATGCTATTCTTACATATTTATGTGTACATATAGTTACATATACAATAT
>mite|205|1303856|1303865|1303900|1303909|t3|1303860|m1|ave_score:0.757004
GACATTCTTTACTGCTTGGAACAGGGATAGATTAATCTTAAAGAAAAATAATAAACTAAATGTAAGCATTTATATCAAAATATTTAAAGAAATGACTAAAAAATAATGTTTACAAAAAACCAATGTTTTCAAGCCTGTGGTTTCATATGTACAAATAGTGAAATAATAACAGCA
>mite|205|1404979|1404990|1405031|1405042|t5|1404980|m1|ave_score:0.573934
TGGTGGCTTTATTCTCCTCATGAACTCAGTGTAAGGTGCCTGAGGAACTTAGGTGAAGCTCAAATTTCCTTTAATGTTATGATTTTTTTTAAGGATTTGAAACACACTTAAGAAATGAAATTTGAAGCTGGGTGGTGGTGGCACATACCTTTAATCCCAGCACTTGGGAGGCAGAGGCAGAGGC
>mite|205|2821390|2821400|2821463|2821473|t3|2821396|m1|ave_score:0.507957
GCCCTTTGACAGAATTTCCCAGGTTGTATTTATAGGGACTGGGAAGCCATGACTGAGAAAAAGACATTGTTAAATAAATATAGATTAAAGGATCTGAAAACTCTTGAAGTTTAAAAGTTATGCTTTAAAAAAAAACAATGACTTAAAACCTCCCACTTGAAAAGTCTTTCTGTATTAAAAAAAATCCATAATAAAGCTGGGCAG
>mite|206|854515|854525|854568|854578|t3|854517|m1|ave_score:0.627518
GCTCCTAACTAGCTTTCTCCTGCTGTTTGTCCTTCTGACATGCCTATAACTTAGACTGCATTTGTGTCTATACTTATTTTCAATCCTATTTTTTAAAATGATGAAAGTAAAAGATAAACACAAAGCAGACTTTCTCCAGACTAAATTAAAGAATTTTTTTTTCCTATGTGGGTGCTGGAGAGAT
>mite|206|2234547|2234556|2234593|2234602|t3|2234550|m1|ave_score:0.762366
AAGATTACATGGATTAACTCCCACACAACTCCTACATATTCAAACTGGATGTCACTTTTGGCTTTAAGAATTACTAAAGTATTATAATACTATATTATATATTAAGTTCATAAAGCTTGTTTCTGTCTACTTGGAATTCTAACAGAAGGTAGAAAATAAAAAGATGAACTAATTAT
>mite|207|629292|629301|629350|629359|t3|629293|m1|ave_score:0.506946
ATCAATAAATGGACTACCCAAAATATAATTGCAAATTATATTATATAACACATAAAAAGTTTCTACTTGGCTACATATTACATAAAATTGAACTTAATAAAACAAATGGACTAAAGAACTAAGTAGAAAGTTTTCAAGGAAATGAACAATAAGTGTTCAATATCTTTAGTCATCAGGGAAACAGAAAT
>mite|207|1783381|1783391|1783457|1783467|t3|1783388|m1|ave_score:0.593121
TGGTCTACAGAGGGAGTTTCAGGATTGGCTCCATAGCTACTGTGAAACCGTGTCTCAAAAAAGGTGTATATATAAAATATAAGAAAGTGTATGTATAAAATAAAAAAGTGTATATATAAAAATAAAGTGTGTATATATATACACTTTAAATGTATATTTTATGTATATATAAATATACACAGATATGTATTATATATACATATAAAT
>mite|207|2721334|2721343|2721414|2721423|t3|2721335|m1|ave_score:0.515817
ACAAATGACTATATGTGGGTAGTAATAATTGTGATTGAGCTTCCTGATAGATAGGGTAAGGAGAAATTCATTTATTAATCAAATTCTAATTGAAAAATACTACTTCAGATTTCTCATGTGAAACAGCTTTTTATATTATTTAAATTTCTCAAGTGGAATATGGAAGCTAATATTTTAATTTTACATGCTGCAGAAAATTTCCACTGTAGC
>mite|208|1551034|1551045|1551466|1551477|t4|1551035|m1|ave_score:0.507656
ATTTGGAATCACATTGACTTAACTATTAACAAGTTAAGAATGTTTATAGGGACTTTTACTATTGATTTGGGAGGAAGGATTTGTGAATTTTCTTCATTGCTTCTTTCTGATTTGGGGAGAATGATTTATTTTTTATTTGTATGACTTTAAATAATAAAGGACTACATAATATGACTATAGACTATAAGAAATTTTTTTTCTAAAAATATAGGATTGCATTTAAATTCCTCTATAAGTAATGAGTGACTTTATCTTTTATGTTGCATTTTATTTTAACATAGTATACAATTGTACTGAATATGAAGGACTAATTGAATTTTAACTTATTTTTGTAAAACACATGAAATATGATACTTTTTTTTCTTTAAAGTTAAAATTCAATTATAACTCTTATGAAGGAATTTTAAATCCCTACATATTATTTTTAGAACAAACTGAAACCCTACTTTTTTAAAATGAGGGAATTAGTAGCTAATTTTTTACTACTTACTTTCCTAAATCAATTACTTCTTTTGTTGGTCACATTATTTTGTTTCATAGAGGTTCATATATCATGTTATATAA
>mite|208|2132561|2132570|2132739|2132748|t3|2132569|m1|ave_score:0.577696
AAGGATAGTCCCTATAGTCAGAAGGACTAGACACAACTCTTGGGGAAAGCCTAAAGATCTCGTTTTTTGAGATCTTAGTATAAAAAACAGTATTACTAACTTTCAAAAGTACCGTTGACAGGCCCCTTTTAGCTTACACGCTACTCTTTTTTTAATATTTGTGCATATTTTATTTTTCATAAAAATAAATTTCATACTATTTGTCTTACTTAGTTTCACATTATACATATTTTTCATATCAAAAAAAGTCTTATAGATAGGCCTTATCTATTAGTAGCTGTAGATCTCGCTCAGGTCCCCTTGGATGT
>mite|208|3274887|3274896|3275065|3275074|t4|3274890|m1|ave_score:0.556961
AGAAAAAGCAGAGGGACTGGGAAGACGGGAGGGAGTGGGAACTGGGGTTGGTATGCAAAAGGAAAAAAGATAGTTTGTTTTCTTTTTAAAAAAATAAAATAAATAAATATCAAAAATAAAAAAATTAAAAATATTTTCAATAGAGACCTTTCAATAAAAGTGAATTTCATAGACAACATGGTAAGAATTTTTTACATGACATTAAATCCTGCAGTTTTAAAGATATAATTCTCTTTTTTCTGTTTTCCAAAAACTGTATTACTTGGGAATTTCCATTCAGTGGAAGCTTAAAAATGAATGCTAAATTT
>mite|210|2106485|2106494|2106843|2106852|t3|2106489|m1|ave_score:0.508963
CCTTTAAAATATGTCTAAAATAAATTCATACACTGTAGAATATTAAACATATAAAGCTATGCCTTTTATCCTCCATAAAATCACATGAATTTGACCTTCCTTTTTTTGTAAATGAAACTTTTGGGTTTTCATTGTTACTTAAGAATAGTATACTATCTTATGTTTGTGAATGTATGTACATATAAAGTAATGTATGTGTAGATTCTATTCATATATTTGTAAAGTATATATACATTTATAATTTTTAGGAGAGTATATTTATGGTCACAGTACATTTATTTTTATATATAAACATAAACACAATGATATATATTTACCTTTTTAAACACACACATATATACAATTAAGAGTTGTATATATGTATACATTCATATTCCTGAATTAAAAATATAACTTTTGATACTTTACTAAATTCTGTGATATAAGGCTATAGTAATTTCTTTTCCTCATTTAAATATTTGATAAATATGGATATATAAAGCTCTTAT
>mite|210|2748815|2748825|2748913|2748923|t3|2748816|m1|ave_score:0.63365
TGGAAAATTGCCTGCTGGAGTCTAGTGTAAGCAATGAAAGCTCAATTCTTTTTCTTCACATGCCTAATAAGATTGTATCTAAAGAAGATAAGTTATATTTAAAAATGATAAAAAAGAAATTTAAATTATTTTATTTCTTACATGCTTCAAGTTATACACTAATTAGGCAACAGTGAGTTTTATATCATTAGATCTGAAATTCAAATTTTTGTTATTAATGATTTAAGAA
>mite|211|241862|241872|241901|241911|t4|241864|m1|ave_score:0.517412
TATTACTGAAGATTTAATATATTATGAATTGAACAGATTTTAAAAATAGTCAAACACAGAGGAAATGGAATAATACAATAAAGTTGATTAAATATACTCATTTCATTTCCCAGATAATACACTTTTTATGTCCTTTTATGAATTATTTCTTAAAGTCGGTTAATAGTCCC
>mite|211|409522|409531|409602|409611|t4|409527|m1|ave_score:0.553052
CTAGACAGAAGTGTTCAACAAGAACCTCGAAGAATGACTCTGAAACTCATAAGGGTAAAGGAGTGTAAGCATATGAAAATAAATGTTTATATATAAAACGATGCTTAAACTCAAAAATAAATGTTTATATATAAAACGACGCTTAAACTCAAAGGCATGAGTTGGAATTTTGAAAACAACCTTCAGTACAAAAATGGGATACTGACTCTC
>mite|211|2222165|2222177|2222238|2222250|t6|2222174|m1|ave_score:0.504993
TTCAAGAAGTTCTTAAAGAAACCCACTATTATTGTATATTTTTATATACATATATATATGTACATATATGTGTGTATATGTATTTATATATATGTATTCATATATACACACATGTGTATATGTATTCATTTATATACATATATGTATATATGTGTGTGTAGCAAGGAAGGTTGCTTGTTTGTTTCCTGGCTGCTCAGCCCTGAAAT
>mite|211|3340073|3340082|3340130|3340139|t5|3340075|m1|ave_score:0.523171
CATCTCCCCCTATGTTTAAATAAGAGAGTTCTAAGACTACTACAAAATTATATACAATAAATACAAACCTATGAAATTATATACAATAAGTACAAATATCCTATTCTAACTAGCTTAAGTTTTGTATAATAAATAAATTGGCCAAGGCATGAGAGGAAAGTAACTGTATTTATATAATCTTCAACCC
>mite|211|4205551|4205560|4205599|4205608|t3|4205558|m1|ave_score:0.501936
ACTCCATCTCTAGAGGGTCTCACACCTTTTTCTGGCCTTTGAGCACATGCCTCATACTTTCACACAAAAATACACACATGTACATATAAGCATAATAAAAATAAGTCCTTTTTGTTTGTTTGTTTGTTTTTGGAGACAAGGTTTCTCTGTGTAACAGCCCTGGCTGTCCTGAAATTTG
>mite|211|5773007|5773016|5773064|5773073|t3|5773008|m1|ave_score:0.692076
TAATTGCTTGTTTTCTGGCTTCATTAATATATAATTATTAACATATCTAATATATCAATATGACTATACAATATTCATAATGAATATATTGTTACATATTCAATTTAATATATTCAATTTATAGTCAATATAATATCTAGATAGATAGATAGATAGATAGATAGATAGATAATCTTTATTCAACAGA
>mite|213|2291554|2291564|2291595|2291605|t3|2291561|m1|ave_score:0.571779
CTTTCAGCAACACCATGTAGAGCTGCAAATTGCCTTATTTAATATGAACAAAGCTTCAAATACATCAAGTTTAGCTTATTTTAATCATTCAACGTATTTATAACTTGATTTAAAAGATTTTTTTTATTTTTTTATGTGTGGGTGTTTTACATGCATGTCTGTGCTCTATGTG
>mite|214|514902|514911|514990|514999|t3|514907|m1|ave_score:0.508013
AGAACATACATAAAAGTAACATGCAGACTGAACAGGTTATATTTAGTAATGTGTGTGTATGTGTATGTATATATATAAGTATATGTATAATTATATATGTATAAGTATATGCATATATACTTATATATGTGTATAACCTGTTACACACATACACACACTATATATGTGTGTGTATGTATACACATATATACACACACACATGCACACTTACACACACA
>mite|215|124190|124199|124512|124521|t3|124194|m1|ave_score:0.510255
TGAATAATTGACTTACATGTGGAAATGTACAAGATCTTTACCAATCAGAAATATATTTGTGCTATCAATTTTTAAATGTATTAATATGTATGCATGACAATGAGTATAATTTGTTATTTTTAGAGAATGTATGCCTGTTATTTATATATTATCTACTTACATAGTAGAAAGAATATATAGGAAATTAGTACTATTTGGGTATATGGTAGGGTTGAATACATAATTCTTTATCTACTTGTATGATTCTTTTGTTTTTTATTTATATTGTAGCACTGTTTTCATAAAATTATAACTTTTTAATTAATTAGCTTAAAATTATAACTTTATGACTTATCCAGCTTTTCCATCCAAGGAAATTTCCATTTTTTATATTATTGATAGTAATTTATAGCTGTGTAGATTTAATTTTAGACAGAAAAAAGAGACACATACTTCTGTCAGCATTTTTATTT
>mite|215|171420|171431|171671|171682|t4|171426|m1|ave_score:0.595491
AATAATATGCAGTTGTTTTATACATGTCTGTACTTTTATTTAGCAAATATTTTGTAATACTCCTTGAGAAAATAAAATCTAATATATATATAATATATAGTACATATATACTATATATATATTATATGTACTATATATACATATTACATATGTATATATATATTATACATATTATTATATACATATTATATTATACATGTATTATACATATAATGTATATATGTATTATACATATAATACATATACATGTATGCACATATTATATTATATATGTATTATACATATACGTATTATACATATATTAGATTTTATTTTCTCACGGAATACACACACACACACACAAACACATATATGTATATATATAAAACAGTGAGTGTAATTTT
>mite|215|235157|235166|235361|235370|t3|235159|m1|ave_score:0.714783
GTTTAAGCCATGGACATCAAAAAAAAAAAATAGAAGCAAAAATTATGTGAAAGCAATTCTTACTAACACATAAATATAATGGGCTGTCACATTTCAAAATTATATATGTATATATATCTATAAAATGTATATTCAGATAGTAAATGTAAATTTATTTATTTATTTATTTTTATTTAAATTTAAGTATTACTATAAATATATAGAAATAATAAACAAAGTAATAAAAAGGTATAAATAAGTGCCTATTCTATATTTTAAAATATGTGAGTTAGTATCTCAGTAATACAGAAAATTAGGAGGTGCGATATTTGAACAATGAAATACAGAAAAAAAC
>mite|215|345662|345671|345752|345761|t3|345666|m1|ave_score:0.526034
TGAGCTAGTGTGGGATTTCTTTTAAGCATACTTCATCGCCATCGTATAACCTTCCAGTTTCTTTACAGTACTAACAAAGATAGTTTAGTTTACAAGTAAGTTAGAATCACAGAGTTTAGATAGCTAGTATTTTTTTAATAATCATGTTATTACTCTAAAGTTTATGTAACTTAATTAGATTCATATTTATTAATGATATAAGCAATCACATTTCTCTAGG
>mite|215|820412|820422|820537|820547|t3|820417|m1|ave_score:0.612425
TTCTACCCCACAACAATTGTATTTTCTAGAATGTTCAAGTTTCTTTATATATGAAATCACCAGTGAACTAAGGAAAAAAATGTTAAATCTGTTCATATTGTTTATATGTTTATTTTTCTTTAAAGTCATATAAATTATGATGCTATTTGAAAGTAACAATATAATTTAGATTTTTTAACTCTATGTTAGTTAACTGCACAAATTGCAGTTTTCTCAGAAAAGGGAACTTCGACTGAAATGTCCTTGTCACGCTGTA
>mite|215|840814|840824|840959|840969|t4|840821|m1|ave_score:0.561073
GAAATGGTTACCCAAATGTTATTATTTTTGTTTGACTATGCCATAGCTTCATGTTCTGTTTCTAAGGATTAAGAAAAGCTAAAAAACAAACAAAAACTAAATGGAAAGTTAGACCACAGTATCTTTTAAATTTGCAAATCATATTTAAAGAAATTAGGCTTTTAATCATTTTTATGATATAATTAAATGGCATAGTTTTAGTTAATAATCCTTTGATGTTTAGTGGATGATTATTAAATTAGTCTAGGCATTGAATATTTCTGGCTTTTTCCATAG
>mite|215|2778072|2778081|2778242|2778251|t3|2778079|m1|ave_score:0.586444
TTAAAAATCATCCTAACGACAAACATATATATGGTGGCCTATTCTTCTGCCCAGTGATGTTTTCACATGACTTACATTCACATTTTTTGTTATTTTTAATTTTTTACACATTTTTAAAATTTTTAGTAACAGACTCCATTTAATATTTCATAGTGGATTGTAACACACTGAATGCCACCTTTAAAATTTTAATTATAAAATGGTACATAGATTCAAATTTATTTTCACTATCATGTGTAATGTTAAATCAGAGGAATATTCTGATATTTGAATTATATTTTTCAACTCTGTGCAGTAAAA
>mite|215|2802068|2802077|2802358|2802367|t3|2802076|m1|ave_score:0.517138
TATTTGGAAGTATTTTGGGCTCATGTAACTTCGATGAGAAAACAATTCTTATTAAAAAGAATCCATCTTTCATGAATCCATTTATATTTTTCCTTAATTTTTATATCAAAATGTAAGTACTTTAATATATTAATATTTAAATTCTCATTCTAAACTAAATATAAAAATCTAATTGGATTTGTTTAATTACATAAAATCACCAAACAATCAGACAAGCTGCTATTAAATTTAACAAATACAAATGAGCTGATTTAAATTTTTCAGTGTTTGGTACTAATTAAAGATAAATGTAACACTTATTTAAGAACAAAGAATGCCCACAGTATCTTTATCTTCATTCGTAGAGATTTAAAGATGGGTAGAATTTTTACATAGCATGATTGCTTAAGCTGTTTATCTTAAATTTTCACAGAGAGATAT
>mite|215|3368425|3368434|3368586|3368595|t3|3368426|m1|ave_score:0.546829
GTCTACCTTTATATGTTACTTTACCTTTTTCCTTTGCAGATCTTAATATCTTTTCTTTATTCCCTATGTATTGGATTTTGATTATTATATATTATTATATATTATATTTGATATATATTATATATAAATATATATAATATTTGATATATTATTTGATTATTATATATTATTATATATTTCTTTCATCCAGTCTATGCATTGTGGTGTAAGATTCCTGTACTTTCATAGGGATATTCTTCTTTGGGTTGGGAAAGTTTTTGTCTATGATTTTATAGAATATATTTTCTGTGC
>mite|216|1297805|1297814|1298286|1298295|t3|1297813|m1|ave_score:0.583366
TTTGCTAATTTCATTTGCAGTCTTGTCTCATTATTTTGCAAAAATTATTTATTTAGAAAATCGCTTTAATATCTAATAGACTAATATATTAGATATAATATCTAAAATATTTATTCTTAGTTTTTTGCCTATTTTTAAATCTTTGTTGATTTTTTGTGATAAAACATAAATTTTGTATAGAACTCCATTTATTAATCATTTTTTATAATTCTATTTTATTCTACTTATAATTATCTAAAATTATTCAACATACTTTAATAACTTCAATGTTCTAGTATTATATGAATCTGAATATTTTTCATATTAATGTAATAGATCTCCAACCTCATATCATTTTTACTTATTTAAACTGATATCCAAGATATTATAGAAACGTGAATTAGAATATACAACTGTAACTCTTGTTTATGGAACTATCAAAAAGGAAATATTTAATTTAATTCAGTTTGCCTAAATGTTCTAAATGTTTACATATTTATTTGTCCTTTAATAAAAATCCTTGTAAAATTAGTCAACTTTTTTTGCATATTTAAGTTCCCTTATTAAAGCAAAAAGTAACAACAGAATCTAAGTCACGGCATTGTTAGACAGTATTGAGGTAGAGGATGATG
>mite|216|2411180|2411189|2411267|2411276|t3|2411183|m1|ave_score:0.619876
AGGAAATATAGCACTCATCATATATGAAGTTCTCAATAAATAAATAAAAGAAAATAAATAACAGTTGAAAATGAATAATTTCATGCATACATCAAAAAACTAATTTTAAAAATGTAATATGGCAATATAAATGCTATAATACTTGTATTTAAACTGTATATACAACATTGGTGCAGGAGAATTATCTGTATTCTGTCAATCATATTTTAATAAAACG
>mite|216|2964117|2964128|2964158|2964169|t4|2964118|m1|ave_score:0.596032
ATGGAGGTAGGCAGAGGAGAGATGGGGAGGGGCTCGTAGAAAAGGAGGGGGAAGCTACAGTCAAGATGTAAAAAATAAATAAGTAATAATAAAAACAAATGTTTCCATCTTGAACAGAAACTAATAACTCTTAATAGTACTTGATTGATATATGTACATTACATTTAAAGGAA
>mite|217|180853|180863|180920|180930|t4|180854|m1|ave_score:0.582031
ACTTTATATTACGTTGTTTAATGTGATGCATAGGTGCAATACCTGAAACAAGAGTAGAAACATATACAGTACAATAAAACTAACCTTAAATTTGTATCAATATACAAAAATACTTTAAACAAGAGTTTAATGTATATGGAAACATATATACAGAATAACAAAAATAACCTTAAATTTGTATCAATATACAAAAATACT
>mite|217|3150856|3150865|3150932|3150941|t3|3150864|m1|ave_score:0.654564
TCTTCTGGTCCTTAAGGGCATTGTATTCACATGGTGCACTGACATAGATGTAGGCAAATCCATACATACAATAAAAAATAAATCTTAATAAAATAAAATATTCATAGGGTATACTTAGTTTAACTGTGTATACAATTGTATGTAAGATCAAGATATTTAAACAAGGTAAAATTAAGATATAGGTGCTTCTGTGATTGTACCGATTT
>mite|218|974281|974290|974338|974347|t3|974287|m1|ave_score:0.563432
CCTTTTCTGATTTCTGCAGATACCTACAGGCATGTGGGTTGGCACATACATGCACATAGGCACACACACACATACACATTAAATAAACATAAATAAATCTTAATTTTTTGATGTATTTGTGTGAGTGAGGGGTACACGCAAGTATGTATGAATATGTGAGCATATTTTTGGTCTCCATGAATGTGTG
>mite|218|2876505|2876515|2876550|2876560|t4|2876512|m1|ave_score:0.541804
CACTGCAACCAATGGCCAGAGTTCATTCTTCTTTACCGAATGAAGTGCCACCATATATATGTGTATATACACAAATATATACTCATCTATAAGTATATATGTATTTGTATATATACATATACATGCATACGTGTGTGTTTATATGTACACATATATGTATGTATATATCTTATCTG
>mite|219|926774|926783|926819|926828|t10|926782|m1|ave_score:0.500228
AGAGAGCGGGGAGGGCTAAGTGTGGTCAGAATAGTGCTTATGTACATACACATACATACATGTGTGTATATTTATATGTGTATGTGCACGTATTTTATATATATATATACACATACATACATACAAAAAACTATCAAACAATAAACTAATTTTGAAAGTACAAGTAAGAAAATTA
>mite|219|1902173|1902184|1902311|1902322|t4|1902178|m1|ave_score:0.553216
GACTATATTATAAATGTCTAACTAATACTCTGGCAACCTACACTACAAATTGGGCAAAAATGTGTCATTTCCCAAATAAAATTTGCATAAATTATGTTTCATACTTTAGGGATTTCAAATTAAAGTTTATAAAATTTGTACATTCAATTTATAATGGATTTAATCATAAAGTCTCTAATTTTCTGGTTTGGGCCAAACGGAAATGCCACAAAAATAAATACATTTATGAAGCAAGCAAAACATGGTGCTATATGCCATGATATTACCACT
>mite|219|2112578|2112587|2112664|2112673|t5|2112583|m1|ave_score:0.569043
AAACATTGTACGACTTGAGGTCTTTTAAACTAACATTGAACCAGAATTGATGCAACAATTATGCCATAAAAAATAACTTGGCAGTTTTAAAATGACAAACTTTACATTTTCATTTTACTGTTAGAAAAAAAACAATGACAAATGAATTTATAGCATCAATTAATTGTAACCACTTTTAATGAACATGATCCACAAATAAATTTTGTAATACCTTGA
>mite|219|3001447|3001456|3001652|3001661|t3|3001450|m1|ave_score:0.570436
CGGCCTGATGAATGATGCCCACATCTGTTTATAACACTTGCTCTACTCTGTGGTTTTCAAATGCATGTAAAACTATTCTATCTAATAAGAATTATTTTCTTTTCTGCTAGATTTTGTAGAGTAGTAATTCTTTTTTGTTTAGATAGAAATAAATCTGGTAAGAACTTTTATATTTTTAATAATGAAATAGAAATACTACATGATCCATAATTTTTATAAGTGTACATATGTCATTCAAATAATAGTTTCAATATACTTAAATATATTATATGCATCAATATGTGCATTAATAATATAAATATATAATAAATACATACTATCTCTATAGTATCACT
>mite|219|3344594|3344603|3344855|3344864|t3|3344595|m1|ave_score:0.579665
GTTACCATAATCTATACTTTTTTTAATGAGTCTACTTTTTTATTGCTCTGGGATAAATATTCTGAAATACAAAAATTTAATCTTAAAATAAATTCATGATTAATTTATTTTTATTTTCCATAATGTTTATATTATTTTATATTCTTTACAAATGTTCCAATACTAATATTGAAATCACATTATATATGTGTTAATAATTCAGTGACCCAAATGATGCCCGTAAATTATATGTAGTATAAACTATCCAAAACAGACACAATTTTTCTCAATAAAAATAAATATTCATCTAAATATTTTTTAATTATATCATTTTCTAAGTAAGCATTTCAGATATCTGCCAGTGCATTGTTCTTTATTTTGTAGTCTTATGAGTATTTATTGCCATTTTGCT
>mite|220|1549764|1549775|1550059|1550070|t3|1549768|m1|ave_score:0.583235
TTGGTGTCTTCTCTCTCTCTCTCTCTCTCTCTCTCTCTCTCTCTCTCTCTCTCTGTATCTTGTGACATATATATATATATATGTAAAAAAATATTTAAATACTTACAAGATATCAGGTGTTTTAAGTGACAATTTTTTTCACTCGGATTATTTCACCAAGTCATTTTGTTCTATCCAAATGAATAATTTTGTTTTTAATAGACTTAGGAAAATTTTACAGTCAAACAGAAATTTATTTGTATTCTGTATTTGAAATGCTTAAATATGTCAGATTAAAAAATTTAAAAGTCTTAAAAACGAACTTTTTTGAAAAATATTTTAAGTTAGGATAGTAAATGGGGAATATATTTTTGAAATATATTTCACATCTGGAAGGTGAAATTGATAGAAAATTTTATTTTGTTGCTAGGCTTGCATGAGACAGTTC
>mite|221|1502948|1502957|1503065|1503074|t3|1502952|m1|ave_score:0.569487
CAACAATCCCCTATCTCAAACAAGGTGGGAAACAAGGGCCTTTGTTTACACACACAAGTAAACATGCACACACACACACACACACACACACACACATCATACACATATAAATATAAAATTAATTTTAAAACACTATTAGCTACTTTATTTTATATAACAGTATTTTTTCCATTTTTATGTGTATGTTGTATACGTTAGTTCAAATGTACATGCATGTGTGACGATGTATTTTTGTACCTTTATGAGC
>mite|221|2713818|2713828|2714197|2714207|t3|2713825|m1|ave_score:0.536983
CAGTGTGATTAAAATAAAAAGCTCAACTATTAAATGGGCAGAAAAGACACCTTAAAATATTTCTCAAATTCTACAGTAGCTTTTAAATGTATTTTAATATATATAGTATATTTATATTATATTTAATAATATTTAATATATAATTTTATATTATATTTAGTAATATAATATATATTTGTTTTGAAGTTAGATTTAAAGTAAATCTTAAAACTGTTAGAAGATTTTAGACTATGAAACTGTTGTTTCACAGACTTACAGAAAAATAAACCCACAAAATTACTATTATTTGTCATGAATACTCCAGTAATTAAATAGGTCCAAATTTGGGCACAGTTATTTGAAATGTACAATGCAATATATTTGAATAATGTTTGTTTGTTTAAAGCACCCATAGCTAATAAATACTATCTGTTTGTGATTCAGTCCATCCCATTCCTATGAATTTGATAATATATTTCTATGGTATGGAGGCAAAATCCTACCTGCTGTGGACAGTCAATAAAGAAAGAA
>mite|221|2757877|2757886|2757920|2757929|t3|2757884|m1|ave_score:0.557406
AAGTAAATTATACCAAAGCAACTTTAAATGTCCATAAATAATTTCCTAAATAAGGAAATATGCATGTTTATGAAATAAAATTATTGACTAATGAGAATAAGGCTAAACATACAATATTACTAATTTAACATAAAGTTAAATTGATTAGTTTGTAAGCAGCAGGATGTTTCTTT
>mite|221|3008474|3008483|3008534|3008543|t3|3008478|m1|ave_score:0.656388
TACTGTCATAAATGAAAACTTCTGTAAATTATGATGGGAAATATTACCTTTTTCTGTTTTCTAAACTTAGTTTAATAGTTCCATTAAATTATTTTCTTTCTCTATGTTTTAACACACATTCTAATTTTAGTTTGTAATATTTCTGTTTCTCTAGTGCAAATAAGACTGCAGAGAATGTGTTTTATCTTTC
>mite|221|3079170|3079179|3079215|3079224|t4|3079177|m1|ave_score:0.568153
CTAAAAATCATCTTGGTGAGTTTCAGGCACACTCTTCAGGAATACTCTTTCAGGTTTATCTTTTGAACCTTTATTATTTAAAATCAATTTTATTAATTACATTTGAGGTTCATAATATCATGAAATACAAATAGGAAATTAATACTGCAGTAAAGTCAACTAAGATTTGTACTAT
>mite|222|48862|48871|48964|48973|t3|48869|m1|ave_score:0.528032
CTCTTAACAATCTTTGGAAGTCATTAATAGTCTGCAGTTGATTTCTTTTTATTTGCAACATTTGGGATTTAATTTTTTGTATTAGTAATACAAATAATAATACAAATAATTTTATAGCCTAAATGATAGAATCTCCTCTTTGTATTTTTCAGTATCAATTTGAAATCCCCAAACAATACTATATTTTCTTTTCTTCTTCAAACATTCTAAATATCTACATTTGAATTAGAAA
>mite|222|220239|220248|220379|220388|t3|220247|m1|ave_score:0.616103
TTACATGTATTGACTGTCTATCTAACATTATTCTATGTATTATGCCTATATAAATTTAAAGTTTGCTAATTATCATGTGTTCTTTACTAAATATGATACTATTTACAAACAACAATTCTTCTATTTATTTCTCTTATATTTATAAATTATATATAATTCTTATGTTTTCAAAATTATTATTCTTTTAAAATATTCTACTTATTAGCAATCAAATTTAACCAAGGTTTTATATATCATACTTTTTCATCCTTAAATCTAAACGCAGTAATG
>mite|222|618250|618260|618538|618548|t4|618257|m1|ave_score:0.50813
CAAAGTTTTTTCATCCATAAGTGAATGTATGGATTCTGTAACGCATTATGTATATATACCTAAGTGAATGTATAGATTCTGTAACGTATATATACCTTACCCCTTAATTAAAAATTTCTACTATATTATATACTTAACTGTGCATCATCAAATTTATTATAGTTAAATAAATCTCATTATAAAATTAAAAATAGGGTTATTACATTAAAACTTAGTTATCATTTTTTTTAAGATTTAGGTGTGGAAAAGTTCACTTTTTTACTTAGCTTATATTTTGTTCAATTTTCCTTTTATGCTTTGAGATAAAACTTAATCATAACATTTTTGTCTTTCCCTTTCTTCCTTCAAACATTCACATATACCCCTTCTCACTGGCCCCAAATTCATTGCTTCCTTCTCTCAGTCACTTGTAGTGCATG
>mite|222|914618|914628|914757|914767|t3|914618|m0|ave_score:0.51884
AGGAAGTCATGAGAACTCTGTGTAGGATGAGAAGTTACAACAGACCACTACAAAACTCAAAGGAGATTAAAGTTTAAAAGGTCAAAAATTACAATAAAAATAAATAAAATATTTGATTCTCCCTTGGACTATAGAAGAAATACAAAAAATAATTAAGACCAGATCTTTCAATTTTTTTAGGAATAAAGTGAAGACTATATTTAATCTCCTCAATCACTGGAGGATCATCTTAGAACAAAACCAAAGAGAAGTACAATGAGACTTATTGTA
>mite|222|1142635|1142645|1142718|1142728|t3|1142639|m1|ave_score:0.55089
CTTTATTAAGCTTAATGGAATTGCAAACCAAGGCAAATAAAGTTATCAGTGATTTTCAGGTAGCATTCTGTGACATTTTAAAATTTATATTTCTTAATTTTAAAACGTCATGAAAGTTATATTGTGTTACAGTAATGATAACTACAGATTGCTAAGGAAAAAATCCAGATACAGTATTTATATTAATTCTTTGAGCTACCATTGTGAAGACCAT
>mite|222|1225679|1225688|1225742|1225751|t3|1225683|m1|ave_score:0.531247
CTTTTCCCCTTTTTCCTTTCTTCCTTCCTTTCTTCCTTTCTTTTTCTTCCTTCCTTTCTTTGTTTCTTTCATTTTTTCCTCTTTTTATGTTATTACTATTAATTAGAATTATCTAAAGAAACAGAAAAAAACACTTGATTGAAGTCACTTATTTTACATTTTTTTTATTTTTTTATTTTTTTACTAACAAAGG
>mite|222|1374124|1374133|1374174|1374183|t3|1374130|m1|ave_score:0.669085
TTCTTATCATGCTTAAGATCAAGAATATGCTGAGATGAATGGTTTTAATAATATGAACAAGAGCTTAAAACACTTAGCACTCATTATTATAAGAAATTTAAAAATTAAACTTTTAACCTCCAAAACTTAATTTATAGAAAAAAGGTAAATTAACATTAAAACTTACAAATGTAAAAAAAT
>mite|223|994256|994267|994310|994321|t3|994259|m1|ave_score:0.542887
ATCCATGTAAGAGAGATAGACCTGGGTTCTGTGAAAATAAAAGCAAAAGAGAAATTGAAATATTTACTCATGAAAATCCTATTTTTTTTAAAAAAAAAGACAGACCATAAAATACATGAATAAATAAAAGCAAGAAGATTCAAGGCAGGAGAGCAGAGTGCAGGCTTCTCTGAGGAAAGGACACAT
>mite|223|1060112|1060122|1060215|1060225|t3|1060113|m1|ave_score:0.507658
TCTTTTCTTCTCCCTCTTATTTCCCATTAAGATTCATTTTTTCTTTCCTATTTTGTGTATATGTGTTTGTTTGCTTATATGTGTATTTGGATTATGTGTATAAAAAGTATTTATAGATATAAATGTGTGTATATACATTTCATACATACACACACATACACACAAAAAACACATTATGTGTGAGAGTGTGCATGTGAGTGAGTGTGTGTGTGTGTGTGTGTCTGTGTCTGTGTG
>mite|223|1760737|1760746|1760904|1760913|t5|1760743|m1|ave_score:0.530237
AGTGACTAATTACTAACTTATATTTCTTTATTATCCTAAACAGATGATAATAATACTTTTCAAATACTAGAAATATGCATTAAATTTTTAAGTGACCTGTAAATACCTTGAAAAAGATTAAAAACATATGTATAGGATGTTTTAATAAAATTAACCTCAAATTTGTATCAATATCTAAAGTTTGTGTACAATATATAAAAGTCAAGTCCAATGTATAATACTTAAACCTAGTAGTTGCTTTTTAAAAATAGATTAGATATTCTATCCTTTTATTTTATCATGTCTTTATCCCTTTTT
>mite|223|1859006|1859017|1859052|1859063|t6|1859012|m1|ave_score:0.544222
CCTCTACACATACACATATGTGCAGATTCCACACACAATTATATATGTATATAATATATTTCAGATACATATATTACATGTGTATATAATATAGCACATATATTATATATGTATATGATATATTTCACTTACATGTGCGTATATATACATATATATGTATATGTATATATATATATAT
>mite|223|1901783|1901793|1901856|1901866|t4|1901787|m1|ave_score:0.554536
GTGAACACCTGCCACTGTCCCTGTGGGCCTCAGTTTTCTAACACTCACAGATATCGTATTTTGGTGTGATAGGTAACATGTTTATCTATTGCATATGATCATATTTTATATTATATTGAATTTAGTATTTGAATATCATACCAATATTTAATTATTATGTCACAAAAATTCTTAGGTTAAAAATCTGGTATTCCAGATATAAAT
>mite|223|2071250|2071261|2071311|2071322|t3|2071256|m1|ave_score:0.720598
ATATATTTGTATAGGAATGCATATTAATATACATATATCAAAACATATATGGATTTAAAATTGCTACATAAAATATTATATATATACAAGTATAATTTCTTTTATATATAATATATATTAGTTTATGTAACAAAAATTAGTGAGAAAAGAGATCATGAATGTTCTATGAAAGGAATTTAATTTTTAATTTATT
>mite|224|670342|670351|670397|670406|t3|670344|m1|ave_score:0.636842
TGAGGTGGGGGAGCTGGGAGGAGTGAAGGGAGGGAAAACTGTGGTCCGAATGTATTGTATGAAAAGAGAATCTATTTTCAATTTTTAAAAAATTGACAAACGTTTTGAAATTTTCTTTTCTTTTCTATCGTAGGTTTATCACAATACAATATGTTTGCTCTGTTACATCTGAATATAAACAGACT
>mite|224|1249817|1249826|1249865|1249874|t3|1249819|m1|ave_score:0.51951
TTCACTCTCCTTCATATAGGAACACAGCTCATCTTTAGAGCATGACTCCTTCTAGATCACACTATTTCTGTATTGATAATTATTAATTATCTCTTAAAATTGCATTTCCAAAAATAGTCACATGATCAGAGACTTCTGCTGGGACACCGACATGACTTTGAGTAGGACACTCGGTTCA
>mite|224|1759777|1759788|1759870|1759881|t3|1759778|m1|ave_score:0.500108
GTTTATGTCTTGACTCTCTCAAAGTAACCATGTCCATACCATAAAATTGACTCTAAATCAGAACTCTAGAAGTAAGTTGAAGATCATATTATAATCATCATTATAATATTCATAAATTTAGATAGTCACCATAATTAATCTATCTTTAAAGATCTTTTAGAGTTCTCAGACTTTTAAATAAGAGGACTTTAGTTTACCGAAAGCCTAATATATTTCTCAAGATAA
>mite|224|2550768|2550778|2550829|2550839|t4|2550770|m1|ave_score:0.599243
GTACAAAAAAAAAGTCTGAACTGTGACCCAAAATTATGGTAGCATAAAAATGAGGTCTCTCCATTAACATTCTAGTTTAAATAGAAGCATTATTTTCAAAAAGCATCTATTTTAATTTTATAATTTTAATGGCTCTATAGTTATTATTACTTTTAACTTAATGCATAAAATCATTCAATTTAATTTCTCAGA
>mite|225|1787690|1787701|1787733|1787744|t2|1787691|m1|ave_score:0.59069
AAAGGGGGATAGGGCACAGAAATGATAGGATAAAAGGGTAGATTATTAAATCTACTCTTAAACCAAAAAACAACTATTAATCTCAAAATATTTTACATTGGTATGTATTTTGGTTTATAGATACAAATTTAAAGTTAATTTTGTTATGCTGTATGTATGTTTCTACTCTTGTTTG
>mite|226|42380|42391|42421|42432|t3|42382|m1|ave_score:0.744596
TTTCACAGTTTATAAACATAGGAGTGATTCCTAGGGTTTCAGTGTTCTTGTATATGTCAAATTTATACAGGATATATTTACAAAATAAATTTATAACATATTCCTATATAAATCAAATAATTTTTAGATTATAAGATCATTTAAAATTTGATTCTACAAAAATTATTAGCTAC
>mite|226|1098493|1098502|1098586|1098595|t4|1098497|m1|ave_score:0.524101
TTGTCTGTGTAAATGACTTCCACTGACATATTTATGGATAGAAAAGATTTGCCCAGTTTTTTCCTCAAATCAAACAAAAATGTTAAGAGAACAATAATTTCCCTAAAGTATAATAAGGTGATTATTTAAGAAAAAAATTGTATAAGAGGAATAATTTTAGGAATTTTGCCATTTCTAGTGTGTGTAACTGAGCACATATGTTTTAGTATGTGAGAGAATTTCT
>mite|226|1235074|1235083|1235117|1235126|t6|1235081|m1|ave_score:0.502825
GAGAGGTCATCTATCATAGAAGAGAACCTATTACTGCTACTTTACTAAACCAGGATACTCACTAACTACATGTTAAATGCCTATCTTTATACCCATAGATAAGTGTAGTTTGTATACTCATTAAAGAAGCTTTTCCTTGCAGTAGATGGTGACAACACAAAGAACAAGTGGTC
>mite|226|1295525|1295534|1295978|1295987|t3|1295529|m1|ave_score:0.514273
AGTGATTAAACATTTAGGACAATGTCACTCAAGGTCACTCTTCAGTGGAAATAAGAATGTGTATAACCAAGTCATAATTATCTGAACTTTATTCCTTGGATGATAATTTTAAAGAAATAATATTTAAAATATTTTTAAGTTTTACTTAGAAAAGTCACAGCTTTTTTGATATACAAATATTATACAATTTTATATTTAAAATCTATAAATATTGGCTTTAAGATTAAACATGCATCCTTGTAGTAGCTACTTTAATATAATTTTAAATATTTTCACTACTTTAAAAGGAAAATCTGTATTTACTTCATCTCACCTATACTCTCCTGATCTAGAAAAGCATTATTATATTTTTTGCTTCTATAGATTTTATTCCCTTATAATATAACACATGCTACTTAACACTTGCTTAATATATAACTTGTAAAGTTAAATAAATAAATAAAGTTAAAGTAGTGTTGCCTATATAGTACTTATTTTTGTATTTACATATTGGTGCTGCTCAATAATACTACATTGGATATACTGTTATACTTATTTCACTCATTAATTAGATGACTGACCAACTCATTTTTATTGTAATGAT
>mite|227|115885|115894|115949|115958|t3|115891|m1|ave_score:0.534054
TCCATATACAGACATATATACACAGTCCACAAAAATCTCTGAATCAAAAACTCTAACATACATGTGAATTATGAATAAGATAAAAAATAAAAGAAAAAATAAAGAGAAAGAAAAATATCAGACAAATTCATATGATACAAATGATCTACAAAATTGTCACTGACTTCGTTTTGTGTTGGTCATAACAGGTAGGT
>mite|227|295896|295907|295938|295949|t3|295901|m1|ave_score:0.836583
TTTGAAATGCATTTTAGCTTAATAAACTCATGCATCTGTTAATCTATTTCTCTTTATTGTGAAAATAAGACAATTAATATAAAAAATTATTATTTAATAGTATGTCTTAATTTCTGTCTTTTCATTCTTATATGAAAATCCTTTATACCTGATTTTATTCAGTACTCTAGAATT
>mite|227|450834|450843|450896|450905|t3|450839|m1|ave_score:0.553522
GTCCTTTCTCACAAGGTTGGACAAGCCAACCCAATATTATGGAACATTACTTTATCTATGAAAAGATGTGTTATATTTGTTTGTGTTTCAGAATATCACTTTTACTATGTAAAGTTATGTTTCACATTTTTTATGTTTTATCTGTTTAATTATGTAAAACTATGATGCTGTTTTACCTTGCCTGCCTAAAGT
>mite|227|610013|610022|610133|610142|t3|610021|m1|ave_score:0.534483
CATCAGAAGACCTATTTCTGTGAAAATTCTGCTTAGTTTATAATTATATACATATATATATACATACACACATATATATGTATAACTATGTATATAATTTCAATTTTCTACAAATTGATGTAACAGTATTGTTTCATTTAATATATTTTAATTCACTTGTTTTATATTCGTTGATTATTTTGTGTATGCAATATTTTCCTAATATTCCAGAGAACTAGTGATATTTTGTGGTGGTGACAAATTTTAATAC
>mite|227|657377|657391|657418|657432|t3|657386|m1|ave_score:0.558595
AGCATGTGTCATTTGAATCTATTTTGAAATAAGCTAGTCAAAGTGATTTTGAAAATGAAACTATTTCTAACACTAGTTAGACTATAGAAATTAGTTTTCAATATTGTTAGAAATAGAAAGAAATTTAGTATTAATATGCTGATTCATATAAATATTTTTTATTTCATAATGTAAAT
>mite|227|818038|818047|818092|818101|t3|818045|m1|ave_score:0.595536
CTTATGTTTATTCATCTTTTCAGAACGTTGCGTCTTGACAGTTTTAAATAATTGTAACTACAGTCAAAATTATGATAGTTTAATTTGGAATCATGGACATTTTTCATTAAATATATTTTGATTGCTAGAGTTTTTCATCCTTTTGGTCTTTTTGGGAAAGTTCCCCTTAAGTTCATTAACTATT
>mite|227|1041797|1041806|1041877|1041886|t3|1041799|m1|ave_score:0.638876
GCCTGAACTTCAAGATCTAGTTCCAGGACAGGATTCACAGCCAAATAGAAACCCTGTTTTGAAAAACCAAAATAAAATAAAAAATAAATTAAAAAATCAAAAGATTACGAGATTAATGGCAAAAAAGTAGTCCTTAAATATTTGTTTTTCTTTCATCACATATCAGGTGGCTTTTCTGACATAAGACAGAGATTTAGTTTCTCCTCTATC
>mite|227|2017659|2017668|2017724|2017733|t5|2017660|m1|ave_score:0.766073
AACCCAAAAACTCACTGAATTTTTGACAGGAATAGGCATGACTATACATTCAGACACATCGACATATAGACACTTAAAAATAATTAAAAATAAGACTAACATGTTAAAATATAATACTGTGTTACTATATATGTCACATCTATTATCATCTGTCTATCATCTATCTATCTATCATCTATCTATCTATCCATCTAT
>mite|227|2017659|2017669|2017816|2017826|t3|2017664|m1|ave_score:0.522192
AACCCAAAAACTCACTGAATTTTTGACAGGAATAGGCATGACTATACATTCAGACACATCGACATATAGACACTTAAAAATAATTAAAAATAAGACTAACATGTTAAAATATAATACTGTGTTACTATATATGTCACATCTATTATCATCTGTCTATCATCTATCTATCTATCATCTATCTATCTATCCATCTATCTATCTATTTATCATCTCTATCGTCTATCTGTCATCTATCTTTGTATATATCTATTGGTCTATTTCTATCATCTCTCTATCTTCCTATCTATC
>mite|227|2030999|2031008|2031296|2031305|t3|2031002|m1|ave_score:0.548061
AGTAAATATACTATCATCAGAAATTTCTTCTAGGCAATTAAAGAATGAAAACATGTTTGCAGTAATGTTCCATCTTGCACTCTATTTCCAATGTAAATTATATGAAAAAATATTATGTGAAGATTCTTACATGTCATTTGTAGTATAGTGATTTTTGATTGAAATAATTTTTAAAATATATCTTTGAATATTTTATAATACATTATTGAAAAATTTTAAGTGGGTAGATTTTTAATGTAGTCATTTTTTATTTCATTTTTTCTCATTTTTATTTTTATATTAAGCTTATTAACCATATAACATAAGGAACAATTGGAGATATGGAAATGATTCAAATTAAAATGATTACTATTATATGAATATTACTTGCTCAAGTCATCCTACGATCTAATTTAATATTACCAAGAGAAGCAACTGTCATATAATC
>mite|227|2040887|2040898|2041342|2041353|t4|2040896|m1|ave_score:0.519166
TAACTTAAGCTGACAAAATGGAAAATTATTGTCAGGGAGATTTTAGCTATACAAACTATTTGTGTTTAAACTTATAAAATTTGGAAATTTTGAGTTAAATATTTACATCTATAATTGCAGATTTACTTTTTGTCTATTATTTGTACCTTCAGATTATCTGAAAATTCTAGGTTTAAAGTGTTTTTTTTTGTTTAAATACTTGAAAATTATCCTCCCCATTAGGAAATTGAATAGGACAATTAGAAGGGTGTTAAAAAGAAAAAATAAGTATAATGACATGTACAATTTTTAAATATATGATTTTGTATGTAAATTTTCAAAATGAATAAAATTTAATTAATTAAATTATTTATTTTTCTCTCCCACTCCCACCCCCCCTAAAATTTAATTTAAAAGATTTATTTAGCATTTGAAGTTTGTGTTTTAAGTATCTTTGATATGTATCAAGCAATAGTATGTAACAAGGACTACTCCATTACACAAAACAAAGTAAACAATCTTCTGATAATAAATACAATTTAAACACATATTTGTCACATTAATCTTCTTACAAGATAGACATTTATATGGGCTAAGAAAATGGAATG
>mite|227|2886761|2886770|2886823|2886832|t3|2886769|m1|ave_score:0.552971
TATTTTAAAGCAAAACACTGGTATCCACAGTGAAAACTCTTAGTGAGTAGCCTTATCCATGGTTCATCATTAAAATAATTCTTAGAAATATTTTTTAAATCTATATTGCTAAGTAAAATCACATGATGAAACCATGAAGTCATGAAATCAATTGTACTTCAAAAATAAAATAAAGGTATATTTTTCATACCA
>mite|227|3092222|3092231|3092529|3092538|t3|3092230|m1|ave_score:0.535419
AAAGAAGAAACTCACAAGAAGTTTCAAAAAATAGTGGCAGAGGGAATAGAAAAGGAAATGGTATCAATGGAATGGGGGATAGAATTTACCAAAATAAATTATGTACATCTATCATATATTCAAACAATAAGCAAAATTTAATGTTAAAAGTTTGGGCTTCATTTATGTGACTTTAGTAACCCCACATAAAATTTTATTCATCCTTTACAAAACATAAATTAAACAAATTTATTATTTTGGGTTATTTTTCCATTAAAGTGAACAAAGAAGTTTTTCTTTAATATTGAATACTATCTTTAAACTTGTTATATTTATTGAATATATATTAGTATCAAAGGACATGTAGTTTTTTATTATAAAGTTGACACCATTGATTCATGGGCTGTAGGAATATATTCATGTAGAAATGAGACACATTCAATGTAATGAAGGTGATA
>mite|228|921227|921239|921292|921304|t3|921228|m1|ave_score:0.65317
TTTATCTATACATCCTGACATTGTAGAAAGACATGGATGTGTTCATCTATGACTTTGGCATAGTGTTTACATTGCACACACAATGACAATAAAAAATAAGTAAATAAAAATTTTTTTTAAAACAAAATGGAAACACTAGCAGCAGCTGCCTTCAGGGTTCCTGCGGCCGAAATTGTGCCTGCAGTATGGGATTTGAAC
>mite|228|1626226|1626235|1626272|1626281|t3|1626234|m1|ave_score:0.714126
ACCTTACCATCAATTAGCTTTAAACCCCGGAGCTGCTTCTGCAATCTTTTCTACATCCATGCTTTCAATTTTAAAACTAATGACTATTTCATATAAGTAAAAAATCAATTGAAAACCATTCAATTTAATGCATTGTAAACATGTATAGGACTGAAATGCTCTACTTAACATGGCTT
>mite|228|3177497|3177507|3177625|3177635|t4|3177502|m1|ave_score:0.558385
ACATTTTCTTCATATGACTGTAATCATATTACTTTTTCCTTCACATCTTAAATATAATAAAGAACATTTCAAATACTGGATTGAATCATCTTGGAATAAACTCTATTTAGTTATAGTACATTATTGCCATATAATTCTATATTTAATTTACTCAAATTTTATTTCAAAATTCTATCTATATTTATAAGTGAAATTTTCTATAATTTGCTTTCAGGGTTTTTGCTATCAGCATGAATTAGAACTCTTGCTGTCTTTTTTA
>mite|228|3663343|3663352|3663494|3663503|t4|3663346|m1|ave_score:0.51472
TGATTTCACAGTATACAGAGGGAAATCCCACATCAGACTTATTTATTATCTACAGATATTTTAACAGTACTAATAATTATACTATTCAATTAATCATAGTTTATGTAAAATGGTAACCTTACCATAATATTTTACAGAATTCTTTTAATGATTAAAATTACCCTAATTTCTTCTATTATATCCATCATAGTTGAATGAATTTATTTCATGTGTATTGTTAATATTTTTTGTATAAGCACTCTATTACATTTTTCAGAAATCCAAACAATCAGATTATTTTT
>mite|228|3763435|3763444|3763526|3763535|t5|3763437|m1|ave_score:0.500367
TATGTGATATAATCGGAGACCACTCATTCATTTCCCAGCTTCCTAGACCCATATAATCACACATAGACTATATTAATTACAACACTGTTTGGCCTATTAGCTCAGGCTTCTTATTAACTAACTTTTATATCTTAAGTTAATATAGTTCTATTAATCTATGTATCACCACAAGACTGTGGCCTACCAGTAAGGTTCTGGTGGTGTCTTTCTCTTTGGGCAGC
>mite|228|4429255|4429265|4429298|4429308|t3|4429261|m1|ave_score:0.644778
GCCTCCAGAGTGCTAGGATTAGAGATATGTGCCACCACCACCCTGATATATTCTAACTCTTGAGCTATAGAATATCTGAATATTTTTAAAGTTTAATTTGATATCTATAGATCATCTTAAAAGAAAAAAGAGAAAAGTTTCTTGGCATCTTAATTATCTCTAGCCTTGTCACCG
>mite|228|6303948|6303957|6304009|6304018|t3|6303955|m1|ave_score:0.504298
TGTACTTGTATGTTTGGAAATATTTGTTTGTGAGTATGTAATAGTAATTAATGAAAAAGAGACTTTTCATGAATTTGTTAGAAGGTATCTATAATAAATGAGTTTGTAAAAGGAATTTAAAATGAAAACTCAGATAAACATCACCCACAAGAGCACAATTTATTGTCTAAGATGGTCATCTCAATGCCTGA
>mite|229|278169|278178|278222|278231|t3|278174|m1|ave_score:0.592164
ATGTGTGTAGGTGTGTGCATATCTGTTGTATCTACCCAGAAAGTCTGCTTATAATTCTATAAAGTAAGTCTTAATGAACACAAAAATACCTAAATAATTTCTTTTTATATTATGACTTTCTTTTATTTAATCTTTATTTTTATTAGTTTTATAATTTTATTTTAATTTTTTAGTTTTTTGTTT
>mite|229|1393297|1393307|1393413|1393423|t3|1393299|m1|ave_score:0.536369
AATACCAATAAAAATTAAATTTTAATTTTAAATTACCTTAATTTAAATATGATGCAATTTAACAATACATGCTTATATCATACATGATACAGTAAAGAACAATGTATAAAATATCTACATAATTATTTTCTATTGATTACATTATGTTAATAGAGACTTTTATAAAGTATATTTTTCATTTATTGTTTTTATGGAAAAATATAAAACTGAATATTCTATATATTATATTCAGTATACTGAATTCATA
>mite|229|1996672|1996682|1996869|1996879|t3|1996673|m1|ave_score:0.517767
GGTGGCTGGGAAACAAACAAGTGGCCTCTTTACAACAAGTAGCTGACATAGCAGTTTAAAATATGTCTCATGTGATCAAAAAATACTAAATACACAATAAATACAGATTAAACTTGAATAACAAAACTGATTGGGTTACAGTGTTTTAAAAAATATACATAGATGTGGGAGAGAGAAGAGAAAGGGTATATAAAAAATAGTTTAAGAATCAAATAACAAAATCCTTTAAAAAGGAATAAAAATTATATAAAAATATAATAAGACATATAAAGATGGAAAATACTCAGAGTCTGGGTTCTGTATGTTATTTTGTTTCCTTTTAAATTTT
>mite|229|2577922|2577931|2578218|2578227|t3|2577926|m1|ave_score:0.620578
GCATCCTTTATCCAGATTTCGAATCTTAGAAGATAACAGAAAATTCATACTGGAGAGAAACATACCATTGTAAATAATGTGATATAGCATTTCCCAGTATTCTCTACTTAAAAATTGCAACAGTATTTAATAGAATACTGTATTCTATTATATAAATAATATAAATAATATTACATATAAATAATATGTATTTATATGTATTAATAATGTAATATTAATAAATATTAAATAATATTTATATGTAAATATAGTATTTAATAGAAACATAAAGATACAAAACACATGAAAGTCTTTAATGAAGGTTTACATTTTAAACAATATCCTAGAGTTTATATTAAAATAAACTTCTGCAAATGCAATAGTATGAAAAGCTTATTTCTTTTAATGTGTATGCATGCTTTGCCTGTAAGTATGTCTGTGTACTAC
>mite|230|742682|742691|742742|742751|t4|742691|m0|ave_score:0.525416
ATTCATCCATACCTTCAAATAATCTAATGATCTTCTCTTATCTCTCTCTCTCCTTATATGTGTGCATATAATATAGATATACTTATATAATTTTATATTGTACACTATGTACACATTGCATATATGCACATATGATTGCATTATGGAAAATGACCACTGACTAATACAGACATAGCTTTATTTGTTTAAA
>mite|231|2253646|2253656|2253696|2253706|t3|2253649|m1|ave_score:0.62807
TAGCCACTCAGAGGTTTCTATTGCCTATCTAGTGACCTGGGTTGACTGTGAAAACCGAAACTTTGTATTTGAAAATGTAAAATAAGCATTTATTTTTCATATATAACCTACAAAAACAAAGAAAACTGCTTTACTATTCTTAACTGTTAAATGAAAGCTGGCATGATGGCACAGCTTTAAT
>mite|232|701682|701691|701786|701795|t3|701688|m1|ave_score:0.636338
TACAAATTTAAAGTTCGTTTTGTTGCACAGTATGTATGTTTCTACTCTTGTTTGGGGTATTGTGCTTATGTGATTTATTTAAATATAATGTATTATTAAAAATACAAATTAATAGTCATCTACAATAATCAAATTTATACTCATGTTAGATACGTTTTTAAGGTCATAAGTACATATATTTAGATAGATAGATTGTCTTCAAACACTACAAAGACCTACAAAATATGGCATTTA
>mite|232|1677290|1677300|1677344|1677354|t4|1677292|m1|ave_score:0.521719
CTATATATGTTTGTATGTATATGTATATATGTATATAAACTTATATCAACACACATGTATACATACACGTAGTTTCTAAATATATAAACACAACTTGCTTAGTCCATATAATGTTACATGTATGTGTATGCTTCAGGGATGACCATTTTGTGTTGTATATTCAATGGGTGTGCTCTTCCTTGAGG
>mite|232|2515614|2515623|2515682|2515691|t3|2515618|m1|ave_score:0.712467
TGATGAATAGTCATAGATAAAAAGGTGGATGAAAGATAGATACATTGATACAAAAACAAATGCAAGATAATTAATTAATAAATTATAGAAAGATATATAATAGATTATTGATAATAAATTATAGAAATTTATATTGCAAAAGAAAAATGATAGATAAACTGATTGACTAATAAAGGTGAGTTGATGGATACACAGATA
>mite|233|663252|663262|663361|663371|t3|663257|m1|ave_score:0.54225
TGGTGAGGATGGCGTGTGTGTGACTGTGATCGTGATGTAAAATAAATAGATGGATAATATTATTTAGGTGATATACATGTACACATTATATATTATTTATAGATACATTATACATATATAATGTTTAGATAATAAGCAATTATTTTGAAAATTCAAAATGAAAGATACTTCACCTTAATATATAGAACAGTGTAAGTATGACATGGTATATTTAGTAGTGACATTGAGTGTCCTCCATTT
>mite|233|672755|672764|672804|672813|t3|672760|m1|ave_score:0.689274
AGTTGGATCACAGCTTATGAGTCATTATAATAAATAGTATATATATCCATTATTATAATAAATAGTGGATTATAATAAATAGTCATTATAATAAATAGTATATAATAATATCCATTATTATATATTCTATCACTTCTGCTTCTTTAGAGAACTCTTACTAACACAGGGATACATACGAA
>mite|233|1251345|1251355|1251635|1251645|t3|1251348|m1|ave_score:0.551543
ACAAATAACAATTATATATAATTTATGGAATTAGCTTAAATAATGAAAATTGAACCACATAACATTGCAAAATATTATATTTTAATATATTATATTATATATTATATATTATATTAATATTTTGCAAAATATATTTTTCATTCTAATTATTTGCTTTTATTTCTTTGCTTAATAGTTATTTTATTTATAAAGACTGGATTGCAAATGTTAAATTCTACTGTATGATTAATACATTTCTTTTTTGATTAATACATTTCTAATGTGAAAGATGCTTTAATAATAATTGTTAATTATTAAGAATAGAGTAGATGGTATTTGTAGGAGATTACTAGAGATGACTAATGTGGTAATTTGAAATGTTCATCTAAGGTTCAAATTTTGGTATTTGTTCATATTTGGTTTTGTGACTCGGGGATATTTT
>mite|234|136486|136498|136538|136550|t3|136489|m1|ave_score:0.729798
CAGTGCAGGGAGAGTGGGTCCTTGGCTGAGGAAACTGGAGGCTCTGAGATGGAGACTGTTACTATACTATACTGTTTAGTATATATAGTATACTATAGTGTTTAGTGTATATAGTATACTATAGTGTTTAGTGTATATAGTATACTATGGTGTTTAGTGTATATAGTATACTATAGTGTTTAGTG
>mite|234|136486|136498|136590|136602|t3|136489|m1|ave_score:0.701899
CAGTGCAGGGAGAGTGGGTCCTTGGCTGAGGAAACTGGAGGCTCTGAGATGGAGACTGTTACTATACTATACTGTTTAGTATATATAGTATACTATAGTGTTTAGTGTATATAGTATACTATAGTGTTTAGTGTATATAGTATACTATGGTGTTTAGTGTATATAGTATACTATAGTGTTTAGTGTAACACTAGAGCTGACAATCCTCCAGAGATTAAGCAAGGAAGAAGCCACACG
>mite|234|2657966|2657977|2658209|2658220|t4|2657969|m1|ave_score:0.519197
GACTAGTACACAGACAGATTACTTAAAATACATGATAGAATTTCTATTTAGATGTATAAGCTTAGGAAATATAATTGTAGTTGTATGTACAATTTGTATAACAAAACAGGTATCAAGCAAGAATTACAGTTACAATATTTAGTCTATTAAATTTAATTAAAATTAAAGAAAATATTTTATTATCTATTTTATCTTTGCGAATCTAAAGATTTATATCTAAATTATCTTTTACCATAACTAAGAAAAACTATATAATTTTATTTACCTAGTCTTCAACTCCTTCAAAGACTCCAGAAAGATATAATATTACCTAAGTAAGCAGGAAGTGCATTGTAAGCAACTTTCAAAACTCTAGAATTGACAGAGACATTTTGC
>mite|234|2990455|2990465|2990686|2990696|t3|2990461|m1|ave_score:0.505901
ACCTCACTATGTGTGTGTAATTTATTAAATTAGAGTTAATTAAACAAATCAGAGCTAGTATGACTCACATACATTTATTGTAGTGTAACACAATATGCACTGAAAAAACAAATCAAATCAAATAAAAAAATTAAAAATGTAATCTCAATAAAATCAATGTAATCTAACCCATCTGAAAACAACTGCTTAAGGGTTCATTTTAAAGCTATTTTGATTATATGTAAACATTATTTTATAATTTTTCCTCATATAATATTATAATAATTAATCTTGGAATATAATGAGTATTTATATGTGATTCAGTAATTTCCTCAAGCCTGATATTTAATAATTCCTAGTTAGTATTATTCTGGGGTATGCCA
>mite|234|3073493|3073503|3073654|3073664|t4|3073500|m1|ave_score:0.557856
ATTAAGCTATCTATCTATCTATCTATCTATCTATCTATCTATCTATCTATCTATCTAATATTCAGAAAACAGCAAGCAAAATTACTAAAGATCTTACATTGTTTTGAAAAGTATGCTAAATGATTATAAATTATAAGAAATCTTTTGTATTTTATGATAGTTAAATATCATCAACATAATATAATTTATTATGAAATAAAAAATAATGTAGGTTATATACATGTTTTCTTAAAATAAAGAGATCCTCCAAAAGTTAATGATAATGTTTGTTTCATCCTTATAGAAGCAACAC
```
