## Additional file 5: Custom repeat library for "Vole genomics links determinate and indeterminate growth of teeth" (part 2 of 2)

```
>mite|236|19355|19364|19433|19442|t4|19356|m1|ave_score:0.66577
GCGTAGGAAAGTAAAGAACAAATTCTGGAAAGGAGAGGGATAAGCAGAAAGAAGAGCTCTAGAATTCTCTCTGGTTTTGAAAGTGACAGAAAAAAAAACTAAAAATAAAAAAATTTTAAAAATGAAAAATAAAAAAAAATAGAATTCTCTCTGGGTTTCACGATTCTTTACTAAACAGATATGTGTAAAGGAAAAACTCCAGAGACTC
>mite|236|2879251|2879260|2879327|2879336|t5|2879255|m1|ave_score:0.574355
GGCTCACAACCATCTGTAATGGGGTCTGGTGCCCTCTTCTGGTCTGCAGGCATACACACAGACAGAATATTGTATACATAATAAATAAATAAATAAATAAATAAGTATTTAAAAAAAAACAAACAGAAATTCCCACATATGCTGTCACACAGATGAATGCTGGAGGTGCGCTCAGTGAAATAAGCCAATCAACAAAGACAAACCAT
>mite|237|595362|595371|595431|595440|t3|595368|m1|ave_score:0.565267
GACAGATTCAGACATAAAATACCTCTAAATGGGTCACAATGTTGAATAAATGTATGGAGACTTGAAAGATAAAAGATAAAGAGTATAGAGACTCATAAAATAAAGTTAATCCTTTAAAAAAAGGGTAAAATCTTTAAAGAGATGGAGTACAGATAGTCATAGATTAAAAGAAATAAAGAGAAATAAGCCATGTAAAAAT
>mite|237|1658068|1658077|1658109|1658118|t4|1658076|m1|ave_score:0.61195
CTGAGCATTTGTGAAGGGACCACGGACAAGAGAGTGTTGGCTTCATGAGAGCTCTTTCCCCGTGAATTAATTAATTAAATGTATTAATCGAATTGAATTAATTAATTCATGTCCCATAGGTGGTAACTGCCTGAAACTGGACTGTGATTGTTGAGTACAGAGGTATTCTTC
>mite|238|374269|374278|374424|374433|t3|374275|m1|ave_score:0.542056
CCACACTTTTCTTCAACAGCACAGTTAATGAATATAATTAAAATACATTTTAATGTAACAAATGGCACATTATTGTTATATATCACAATATATTATATATAATATCATACAAAGTATATTATATTAGATATAACATATAATATGTTGTATATATGATATTATATGTATTATATATCAGTGCATGTTAATGATAATATATCAACATAAAAATTGGTATGTGCTATTACAGAAGAGTAAATTTACTCTTCTGTTCTTGTTTGTTGAAAGGGTGGGCTTACCTCCTCA
>mite|238|729721|729730|729774|729783|t3|729726|m1|ave_score:0.585662
ATAAAAAACTTTTTTGAAATGTCCTGAATAATGGGAGACTGTCTTAACCAATTCTGGAAATCCAGACACACAAAAGAAAGTGTAACTATATTTAATTCTCTAAAACTTTAAAATGTGTTTGGAAAAGCGATTACACTAGGAAAGATATTTACAAAACATATGGTAGAGAAATGGTTGATAAGT
>mite|238|1846054|1846063|1846183|1846192|t3|1846056|m1|ave_score:0.513073
TCTGCAGTTAACATACAGAAGAAGATTAAGTCACAATTATCAAAATAACCCAAGTGCACACCTCTTACCTATTAACTATACTATAACTTTCAATCTTTTTTTATTATTAAAAGATAGACTGTATAGAGAATATATGTGAAACTTTAAAATGTATAAATATGCATACAACAGGATACATAACACTTCTACAGATAAGAGGACATGCTGAAAAAAATATTGGAGAGTCTCAAACACTTCAAATTAATTCTTTCTTGAATAA
>mite|238|2057216|2057226|2057584|2057594|t3|2057221|m1|ave_score:0.502264
TATATTTTAAATTGCTTTTCTGTTATATATAAATCTACTATTACACTTACCAATGTTAAAGTAGGAAATAAGTATACTGGAAAACTTTAACTATTGATATACATAAAACAAAATTTTTATATATAAAAAATTAAACTTAAGTTATCCTACTAGAAGGTTATACTTTTCTCATACCAAATCATAACATACATAAAAGGTGAGTGTAGTTATGTTTTTTCTCAAGAAAAAAACTAATTGAGTATAATTTTTTCTTAATTTGAATATATTTTAACTTTCTTACTTTTCAGAAATAAATTTCAGCTATCTACACAGAAATTAAGTGATTTATTCTTTATGCATGCATATATTATCAGTAATTTTCAAGCTCTCTAAATAGTAATTCTATGGAATATTTAAAAACACAATAGTCAAAATACTGATATTCTACTTTATTTACTACAAAATAGAACCACCACAAATTTTGTGAAATTATTAGTTTGCTAATGAACTAACTACATTT
>mite|239|210977|210986|211052|211061|t5|210985|m1|ave_score:0.53273
AATAAGATAAATAAAGCTTCGGGACAATATGCATAAACGTCATTAAGATAACACATGTATTTCTGGCAAAAATGTATGTAATTTTTTTGTTCATTTTGTTTTTTAAATTTTATTTATTTATATGTATATAGGTGTTTTGCCAGTATGTATGTCTGTGCACCACATGTGTGTGTAGTACCCACAGTGGCCCGAAGAGGGCATCAGA
>mite|239|2703809|2703820|2703856|2703867|t5|2703815|m1|ave_score:0.605121
AACGGTTCTAGAGCAATAGAATTAGAGGGATGAATTTTTCTTTAAGTTTCTGAAATAACTTTCCAATTTGTTAACTTTTTGTTAACAAATTGGAATAACAAATTATTAACAAATTAGAATAACTTTATAAGTAAATAAATAAAGTTATCCCAATTTGTTAATACCTACAGCTAACAGCT
>mite|239|3365738|3365748|3365795|3365805|t4|3365745|m1|ave_score:0.545792
ATTCAAGAAGAAGCAGAACTTTGAATAGGAAAATCTGATTCACACATTACATATATACACATCTGTACACATAAATGTTTATATAATACATATACATAATATATAATGTATATATATTGTGTACATATACACAATCTCTTCAGTGGATGCTTCTCTCCTCTTCAAGACTTTTGAAATCCCTTCTAGAT
>mite|240|776520|776529|776585|776594|t3|776526|m1|ave_score:0.684989
TCTCTTCTCTTCTCTTCTCTTCTCTTCTCTTCTCTTCTTTTCTCTTCTCTTCTTTTCTTTTCTCAACTAAAAACATTTTTCACAAATTTTGACTTCTAATTTTTTTTAGAAACTTAATTTCAAGCTTAGTTTAGATTTTCTCAAAAGGAAATTCATATGCACATTCCACGTACTCTTTCACCCAATTCTGCTTAT
>mite|240|963549|963558|963777|963786|t3|963552|m1|ave_score:0.53034
TAATTGGCCTGTGTATATTGTTCTATTTTTTCTAAGATTTCCTTGGCTACCACTATATTTTTTCCTTGTGTTTACTTTCGATTTATTTCATTTTTAGTGTCTGTATTTTAATATAAAGCATAAATGTTTTCCTTTTGTCTATATTACACGATGTTAATTTTCCTCTCTACAATTATGCTTCATACAGATTCACACAAACTTTGTTTTAAAACCTTTTATTTAAAAATAATTTTAAATTTCCCAAAGTTATTTATTCATCGTTACTTTATATAAAATATATGATTTTATCACTAGGAAATTTGTATTTATTTTTTGATGATGATTTCTATTTTAACTTTCTATGGCTTGATAGCTGAAA
>mite|240|2157164|2157173|2157247|2157256|t3|2157166|m1|ave_score:0.583158
GGACTGAGTAACTACTGGGCTGTTGGTCTCTCAGAGTGAGACGACTGTTGTTACTATTTTAACAGAAGTTGATTTAATAATAAAGAATTTATTAATATATGATAAATTACACATATGTGATGTAAATAATACATATATCCTATAAGTTCTGTTTTTCTAGAATTGGTTAATACAGGGCTGGATCTCCTATGACCCCCAATGATCCCTGAAGAG
>mite|241|66245|66256|66294|66305|t4|66254|m1|ave_score:0.646771
CATGATGCTAATAGCATTCAACCGTGGAAGTTCCACACTAGAGACTGACATCAAGTGACAATCTTTCAGAAATATATCATAAAATATAGAAATTTTAAATTTAAATATTTCTCTGAAAGATGACACAGTATATATTGAATTCTGTACATAAGTTTATAATATTTTCCCATTAAAATGTATT
>mite|241|514571|514584|514635|514648|t4|514574|m1|ave_score:0.633322
TACTTAATGATTTTGATTTATTTTGATATATGTCGATATGTACACATATTCACATATATGTACACAAATATACATTATATATGGCATATAATGTATACAATTAAATAAATGTATATTTATATAGTGTATATATGTGTATATGCACATATCAAACTAGAAAGACATATACAATCATGATCAAATATGCATGGTGGGCCT
>mite|241|578857|578866|578961|578970|t5|578861|m1|ave_score:0.572647
CAAATATCCCCTTAATAGGTTTGCATATAACTTAATGTTTAAATAAAAATATTTTATGTATTAGACTCAATAAAATATAGAGTAAGTTAAAATTAAATCAACTTCACCCATACCTTTTAACTTCTTAAATATAGCAATCTTTTTAAACTTTTAAAACATAAGTCTTGAATCTAAATGTAGAAGGAGTGGCGGACTGCATCCTGCCACCTGGCTCCCGGCTAGCTTTACCCAAAA
>mite|241|1110388|1110399|1110564|1110575|t3|1110394|m1|ave_score:0.634396
CATCTTTTAGACTTCTTTTGAAGAATAATAATCATAATTTTCTTATAAGTCATTATATATGCACATATAAAAGATAATTATATAATGATAATAGACTATGAAATTGTATAATAGATAATGTACAATTATATACCATATAATTATATAATAATAATATATCTATGGGTATGGTACCAATAAAATTATATAATACCATAAAATTATGTAACAGATAATATAAGGTTAATAATAGGTTATTTTATATATGCTATCATACATATATAAATATCTATTTATAAATATAATATATAATATCTGCATATATGTTT
>mite|241|1294221|1294230|1294345|1294354|t3|1294222|m1|ave_score:0.566242
ATTTTTATTCTTTGTTAGTATATTTGTGTTTCTGTTCACTCATTTAATGTATATTTGAATTCAATATGAGTTATTTAAAAATATTTTCTTCATAATTTTAAATGTAGTAAAACCAACTATATTTACATTTCTTCAGTTGTAAAAAATATTCTTTATTAACTGTTAGTTGCTTCAAATCAAAATTCACATATTGAAATTGATAATTGTTGTCTTGGGTTTTTTTATCCCTGAAGGATTCATTTTTCAGGGCAGTG
>mite|241|1934444|1934453|1934533|1934542|t3|1934446|m1|ave_score:0.550233
AAAGGTTTGAAGAGCACCTATTCATCTGAAATGTATCTCTGTACATCTAGAAAACCTAACTAACATGACTACAGTTTGAGTATTATAGATGACTATCTATTAATCCATAATTTTAAATTATACATTACATTTTAAAATGAGCTGTATAAAGACATGTTAAACAAAAGTAGAAATATAAATATAATAAAATTGACCTTAAATTTTTATCAATAAACCAAA
>mite|241|1973927|1973939|1974014|1974026|t3|1973928|m1|ave_score:0.645163
CAATTCAGTGCTGTTGTTCTTTTTCCCAAATCCCAGTTATTAACTTTTGGTTCTCCTTTTGTTTATTTTGAACAATAAAACATAAAACTGAGTTTGATTAAATGAATATATTTTGTCTTTTCATTGTAATTTCAATTTAGTTTATTCGTTCTAAATAAACTTTCATCATTCTTTGGAGATATGTGATATTTGATACTTAGTAATACTCAATATCTTTGAA
>mite|241|2145290|2145299|2145346|2145355|t3|2145297|m1|ave_score:0.570367
ACCTCCATTGTGCTCTTCATATTTTTCTGAATATTTTATATTTCAGTTCGTATGAACTATAGAATGCATTATTGTTTACATTAAACTAATGTTATTTAAAGACATTTTATTAGAAAAATGCATACTTATCCACAAAGATACTAGAGTTATAGTATTGGTTAGTAATTTAAGATCAGCCATAAACAC
>mite|241|2850136|2850147|2850216|2850227|t5|2850145|m1|ave_score:0.828818
ATAATTATGAACATTATGTATGTATATGCCTTTTCTTGTTAGCCTAAGTTTTGAGCTTCTCAACAATATAGTTTTATACTAATACTAAATATTTATAGAATATTTATAAATATAAATAAGTCTTTATAGTTAAGCACTATAATATATTGTTGCTTCTATAACTATGTAAACATGGATATGTTTTCTTTGTCTATTTTTGAGATCAGACCTCT
>mite|242|68850|68860|69361|69371|t5|68857|m1|ave_score:0.513356
AAACAAACAAAACCCATGAAACTGACACAAAGAAAAATTCCCATTTTGTTTTATATAATTTAAGTGTGTATATAACATAGACAATGTTGAATCCTGTATAGGAATGCATAGCTCAGCTTTACTATCATTCAAAACTGTGTACAAATATTCTTCTACAGAATATTTTTAAATAAAACCTAAGATTTTTCCCTTGTTTATCTAGGTATGTGTGTGGTCATTTATTTTATATATATGTATATGTATATTACATGTAACATAAATGTCACATATCTATATATTGCAAATGCAAAAACATAAATATATATTTAAAAGTTTAAGTTGTTTCAAATATACAATTATATATAATCACATTATATTACATATTTATAATTTATATTATTCATACTTATATCATTATATGTGATTGTATATGACATATAATTATATGTTGTATATTATATGATTGCATTTTGTATATATGAAATATATTAAAAATATTTATAATAACATATTTTTGTATGTGAAATATATTTAATACACACACACACACACACACACATATATATATATATATATATGTGCTCCCCCCCACATACACACATATAATTAAAATGTTAGGCTGTTCAAAATATACAATACGATAAAATAATGAATCCTTAAATA
>mite|242|69049|69058|69196|69205|t4|69052|m1|ave_score:0.695672
TAGGTATGTGTGTGGTCATTTATTTTATATATATGTATATGTATATTACATGTAACATAAATGTCACATATCTATATATTGCAAATGCAAAAACATAAATATATATTTAAAAGTTTAAGTTGTTTCAAATATACAATTATATATAATCACATTATATTACATATTTATAATTTATATTATTCATACTTATATCATTATATGTGATTGTATATGACATATAATTATATGTTGTATATTATATGATTGCATTTTGTATATATGAAATATATTAAAAATA
>mite|242|604986|604996|605029|605039|t3|604995|m0|ave_score:0.511337
TGGTGGAGTGCAGAAACTTTTCAATATTTATGGACAGTATAGAGTTTATAGTGTCTGTACTAGACATATAGCATATATATTGTCTATATAGACAATATAAAGTCTATATGTCTATACTACAGACCATGCAAAGCTCTATACAAACACTTCACCAGCAAAGCTAGGGACTGAGAA
>mite|242|870626|870635|870688|870697|t4|870634|m1|ave_score:0.612493
TAATGTAGGTAGGACTGACTATTGGTGAGGATCACTTTACCGCACCCAAATTTTAGGTTTTGATTTGCTTTTTTTTTATCAAACTATTCATTCCAAACTTTAAAAAAATGTCTATAAACCTTAAGCAAATAAGTTTTCTATTAACAATATTGTCTTTGAAGTTCAGGTTCTAATCTTGTCAATAACAAAGCT
>mite|242|1019111|1019120|1019323|1019332|t5|1019114|m1|ave_score:0.57422
TACAAGTAACTCTATACAGACTAGTCAGTTGAACAGGTTGCTTGTGTGTGTAAATATATACACATAGTTTTTAATTATATATAAACAACTAATTTAAAAATAAATTTGAAATAGAGAAAGGAAGGCTATATGGAATGGTTTGCAGGAATAAAAGAGGAGAGAAAATTGATTTAATTCCATAATAAGAAAATTTATGAACAGAAAAATTAATATTAAAATTTATTTTAAAATATCAAAGTTTAGACATCAAAATGAATAAATGCTATATTTTTAAATTATGTGATATAAAGTAGAAACATCTATAAAATAGCAATAATTTACATACAGAAGTAAAAAAGAATT
>mite|242|1283581|1283590|1283687|1283696|t3|1283588|m1|ave_score:0.521105
ATGCATACTTTCTCCCCAAGGCTAGTTAGATATGAAAATATAACATCAAATTTGTTTTATTTGGGTAATAAATTTTTAGACTGATACAAACTATAAAAACAGATCACCTTTTCTTTTCTAGCTCTATCTCATATATTAATATAATTCATATATCTCATAATATTAATATTACCAAATATCTTATCTCCTAAGAAAAAGCAAATTCAACATAATTTAGTCTACAAATAAAAATGTCA
>mite|242|1399929|1399938|1399976|1399985|t3|1399933|m1|ave_score:0.548407
TTAAAGCTTTCTTCCTCACTTGTATGGCAAAAAAAAAAATCACCTTTTACTGTTCAAAGCTTTAGCCTTTGTACTTTTCTCATATTTATCAAAAATAAGAAATAAATAAAGCCTAAAAGCAATCTAACTTCTTAAGCAAGGATGGAGAAGCTGCAAGGGTTTTGGTCTTTGTTGTCC
>mite|242|2053939|2053949|2054113|2054123|t3|2053946|m1|ave_score:0.661246
TCATCAATATTGTGATTAAACCACTGTTAAAGCCCATCATCTTCTTATGAGATAATTTATGTTCCTTTTAACGTACAATTTCAAATTATTTATTTTTATTTAAAATTAAAGACTTAATTTATATTAAAATGAGCAAATCTAATGGATATTTGAGAATATGTTTTATTTCAACTTTTTTCTTTTACACTGCATCTTTTAAATATTATCATTTCTACTTATTTTTATAAAAATTACTTAAAAGGCACTATACATTTTAAATTTGAAACCTTATTATGAATTTGCCGACTGAAGTTTAGACTGCAAAG
>mite|243|1448780|1448789|1448841|1448850|t4|1448781|m1|ave_score:0.529494
ATCTCCAGAGGATCTGATGCCCTCTTCTGGTCTCTGGGGACAACTTCATGCACATGCATATATATGCAGACAAATAACAAATCTTTAAATGACATATAGTTTTTTCATTTACCATTATTATTTTGCATATACATAATCCTGTGACAGCTATCAAGTTGAGTGAATTAGGAGAAATCAGAACTGGTGAAATT
>mite|243|1612868|1612878|1612930|1612940|t3|1612871|m1|ave_score:0.583155
GATGTAACAAAAAAAACCCACTTTTTTTTTTGAGTGAGGTAACCCAGACCCAGAAAGACAAACATACTTACTTATAAGTGAATATACTTACTTATAAGTGAATATTAGCTGTAAAATAAAGGGTAACTATGTTACAGTCCACAGACCCAGAGAGACTAGGTAACAAGGAGGGCTCATGGGAGGGTGCCAGATC
>mite|243|1817717|1817729|1817788|1817800|t3|1817726|m1|ave_score:0.544416
AATTTAAGAGTTCTTTATGTATTAGCAATATTATTAGCACTTTATAGATCATGACTTTGTTAAGGGTTTTTTTTGTGTATATATAGTTTTTTTTTCTTTTAACAGACTTAATTCACTTTTATTTTTCTTGTATAAAAACCCTTATGTGGTGGCCACAGCTGGAGCCTGGGTCCTCTGAACAGAGACTCTGGTGTGGGTTTTCAA
>mite|243|2008363|2008372|2008562|2008571|t5|2008364|m1|ave_score:0.512182
CAAACAAAACAAAAAAGAAAAGAAAAATGAAGCACAAAGAAACTTTAGGTCAGTTAAACTAGTTGAAAGTCAAAAGAAGATAGTATCAAAGTGAAATTAAGTGATGAAATTTTAATTTTTTCCAAATCTGAGATGTAATATTAAAAATTACTTCTTGAAACTTACGTGAAATTATAGATCATATTATTTACTTCAAAGTTATGAAATAACATAATATGACATGGTAACTAAAAATTTCTTTTTTGGTCCTATTCTCAACATTTTCAACTAAACTCTCTGGTCCTGGCTTTGACTGCATGGCACCCCATTAGAAAAAAATGGTGGTCATT
>mite|245|346115|346127|346161|346173|t3|346120|m1|ave_score:0.605306
GATATATAAAGGATATGTTTGGTTTGCATATATCCTTCTATTCTTGTTTAAGATATTATACCTATGTAGCTTTTTAAAAAACTGTAATGTAAAGTTTTAGTCCTTAAAAGCTACTTAGGATAATAAAGAAATGTAGGTTAGTAGTTAGTCATTTACAGTCAAACTTGTAGTCATGTTAG
>mite|245|659953|659962|659994|660003|t3|659955|m1|ave_score:0.732451
TGACAGACAAAATTCAATGCATGTCAAAAGGTGCTGAGAAATTACCTGAAAGAATTCATACTGCTAAATTTTACAATCAAAATTTGTTAAAAAGTTATGGTAAATTAGCAGATAGAGTATCTCTCCAGGAAGGCAATCTGCATGCCATCTAAATAATATTCAAAGATGAGA
>mite|245|1023554|1023563|1023644|1023653|t3|1023558|m1|ave_score:0.514887
TGTGTCCATATCTTAGTCGTGATACTCTGCTATATACGTTTACTGTTAGATTCGAGTAAAACCACGTTTAGAAAAAAAAGCATGGGATCATTGTACTATTTCTTAGAATTACATTTACAAATGTAACTATCTCAAAATAAAATATTTTGTTAAAAGTGGTAAAGCATACGCTTTCTAAGAAAAGTAACTTTGTAAATTATAATCCGATATCTGATTTTTA
>mite|245|2411629|2411638|2411701|2411710|t3|2411633|m1|ave_score:0.613383
GGACCCAACATTCACAAACAAGTTTTAAATGGCTATAAAGAAAGATAAATATAGAATACATGCATGATTTGATTTACTTAGCAAAATAAAATGTATTTCAAAGAAATATGATAAAAAATAACAAACTTACAAAAATAATGCAACAGAAAAAGTCTGTGCCAAAGAAATACATAGATATAAAAATTTACCATGCTTGAAACAT
>mite|245|2603954|2603963|2604017|2604026|t3|2603957|m1|ave_score:0.62457
ACTTTTAGTATTAAGTAAGTTAAAACTGGAAAATATTTTGATTAGTTGGGATGTAATAAATAGCATCTAAAATTTCTAATTCCACTGAAAAATCAATTTTAAATCTATATGAAAATTATCTTATTAAATGCTAAAATAAATTTTCTTTTTTTGGTTTTTCAAGACAGGGTTTCTCTGTAGTTTTGGAGCCTGT
>mite|245|3144876|3144889|3144914|3144927|t3|3144877|m1|ave_score:0.681368
GGCTGTACATTACCTTTCTGTGGCCAGGTCATTGTCAACCTGAACTTAGTTTGACAATTTATGTTTCTCATTTTTTGAGCTAATTTTATAAACAAACTAAAATAAGAAACATTTTCATGTCAAATCTAGGATGGAAGATAGGTAGGTAGGTAGGTAGGTAGGTAGATAGATA
>mite|246|105359|105370|105418|105429|t3|105365|m1|ave_score:0.537481
AAAGGTGCTATAATACAAAAAATATTTCATTGTGCACTAATTCACATACACAAATGCACACACATAAATTCTCCTATGACATCTTATAAAATATTGCAAATAGATAAATCATATTACTAAGAATTTAAGTGACAATATTGGCATATTGAAATAGTATATACATCTCCCATAAAATACTTTAGCTGGTCTGA
>mite|246|110596|110605|110762|110771|t3|110597|m1|ave_score:0.527368
CTATTTATACATTATACCATAAGAAATTTTTATAAACAAACCTTAAACTAATGCTAAATAAAATGAGTGACATTTATCCATTTGATACAAATTCTGATTTAAATTTATAGAAACAGAAACTATATCAATTATTATTACTCTAAAATCAAAATATTTTATGCTTAATAATAAAAAAGTAAACCCAAAGTTTTCACATCAGCATTTTTTACTACCATCAAAAATTTCTTTACTCATTTATATTAAAGTAATGGCAAATATTTCCTAATTCATGTATATAGGCCAAAAGTCTTAGCATT
>mite|246|289462|289474|289518|289530|t3|289464|m1|ave_score:0.632223
CTGCTCAGAAAACGTCAGCTACATAGAGCAAGGGTCAACCTTCCCAAAATAAGCCAACTTAGAGTTTAATTGTTTATTTATTAAACAAGGGGCTTATTTAATTATTTATTAAAATCACAATGAAACTCTCTTACTTTCAGTGAAGTTTATGCATGCATGATTAGTTAGACACAAGGAACTACATTTGAG
>mite|246|2246851|2246860|2247048|2247057|t5|2246859|m1|ave_score:0.660502
CAAATTTTCAACTCATAAGTTGTATAGTTTATAATTAAATTTATTCTATAGTAAATTTATTCTTAACAGTTTATTTTTATCTAAATTACTTACATATTTATATGATATATATGCAAATATCATATAAATATATATACTGTATTTATACATATATAATAATATTACAATAATTAAACTATCCAAACAGTTGATTAGATAATTAATCATTAGGCTATATCTCTTAATTATCTTTAATAGTTTATGATTTAAGTAAAGTTACTGTTAATATTTATAAGTTAGCTGTCTTATACATTGGGAACTTGTGCTTTATCTCTGATACATTTTGCA
>mite|246|2260722|2260733|2260843|2260854|t3|2260723|m1|ave_score:0.570717
ATTTAATCTATTTTTAAAAAACAATTACTAGTTTTAAATGTTTGCATTGGATTGGACTTTTTTACATTGCATATAAGTTTTGTATATTGATAAAAATTTGAGACTAATTTGTTAAAAGACACTGTACATAATTTTCTAATCATATTACATAAGGTATTGTACCTATATAACTCATTTAACAATGTAATGTAAATTTTTAGTACTTGAAAATTATTATTTCCAACTGTTTAGGATAAGAAGGAAATACAGGTTA
>mite|246|2411716|2411725|2411832|2411841|t3|2411724|m1|ave_score:0.719958
GTTCCTACAAGCTAATGAATTATTAAATAAAAATAATAAGAATACAAATTTGGGGCACTAGGAGTTAGAGGTTTGAGATAAATTAATAAAAATATTTTAAAAACTCAAAATTAAAAGTTTATCTATTATAAACTTACTACTTTGATTTAGTTAAATTTACATAATGTCAAACTATCCTCTAACTACCTATATTTATACCCATAAAAATACTACGCTCAGCTATAATGAGGAACTCACTTTGGCAAT
>mite|247|1012341|1012350|1012413|1012422|t3|1012349|m1|ave_score:0.534888
TTTATTTAGGCAAAATTAAATTCACTGACTAACAACATTACAGTATACTTTAACTAACAAGCATATTTCAAACATTTCTCAAGACATACAAGTTCAAAATACCTTAAACATTTATTATTAAAATGATGAATATGAAATATCCCAATTAATCTGATGTTACCTCCAGTGACCTATGTATACCACAAATGAACCAGGTTCTTTT
>mite|247|1409380|1409389|1409446|1409455|t3|1409382|m1|ave_score:0.609518
TCCAGTTCCCTTGGTGCCTAAGAAAATTTAACATGACTTGTGTATTGCTATGAAAATAAAGCATTTACTGATAATAAATTGTAAATGAATCTTTAAAAATAATCCTTTGGTACACATATAATTTTACAATAAATGCAAATGTGCAAGCTAATGAGTGGGTGTGCCTGCTTATTTTAAATAAAGAACTAAATCTTGG
>mite|247|1616484|1616493|1616571|1616580|t6|1616489|m1|ave_score:0.579882
GTGGGCATCTCTCGACCAAGAACACTCAAGGCTGTCCTCCTGCCTCCACATGTGTATATGTACACACACAGGACTGCAGAGCTTTTTTTTGTTTTTTTTAAAAAAAAATGTAAAACATTTATTTATTTATTTATTTACTTATTTATGTGTGTATGTATATATGTATGTTTGTGTGCATGTGCATGCCATGGGTACATGTAGAGATCAGTTGACAACT
>mite|247|2392448|2392457|2392502|2392511|t4|2392452|m1|ave_score:0.629754
TATTTTGATGGACACTTTTTTATTACCCTCTTGTTACCTTAATCTATTGGTAACTCACTCTTAGAGACATCTACAATTTTTTTTCAAAAAAAAAAACTATACTTAAGTATAGCTATGTATCTAAACTCCTTCCAAGCCAACTTGGATATGGACAACAGTAATGAGTTACTTGCAGCATGCATTC
>mite|248|1876520|1876530|1876585|1876595|t4|1876521|m1|ave_score:0.543924
AACTAAACAACTACAAAGCATCTTTACATAATAATACATGTATGTCTTTACATAGTTATGCATGTATATCTTTACATAGTTATGCATGTATATCTTTACATAGTTATACATGTATATCTTTACATAGTTATACATGTATGTCTTTGCATAGTTAAATATTCTACTTCGCCTGACCTTGTGGACCTCCCTACCCCAA
>mite|248|1876544|1876554|1876585|1876595|t4|1876545|m1|ave_score:0.577991
TACATAATAATACATGTATGTCTTTACATAGTTATGCATGTATATCTTTACATAGTTATGCATGTATATCTTTACATAGTTATACATGTATATCTTTACATAGTTATACATGTATGTCTTTGCATAGTTAAATATTCTACTTCGCCTGACCTTGTGGACCTCCCTACCCCAA
>mite|249|1049262|1049271|1049355|1049364|t3|1049263|m1|ave_score:0.59218
TAATTACAGCCAGAAAAAAATAGCTAAAAAAATTATAAAGGCTTTGTAAAACTTAACTGTATTTGTTTCCAATTTTGCTAATATTTATTCCAAGTCATATATTTATTGGTATCAGATAAATTTTTATTGAAAATAGACATTATAAATTATAAAGAAAACAAATTGTATTGTCTAATCTTATGTTTGCTCAGCAATGCTATTAAAGGATAAATGAACAGACTTG
>mite|249|2107286|2107295|2107364|2107373|t4|2107288|m1|ave_score:0.656876
ATGCAAAGAAAACACAATAATATACATAATTCAGACTCTCTGTGTATATTTCATCTTTACATGGCTTATTTTTTTTTTACTTTATGACTTTTTCTACAAGTTTACTCTGTCTCTTTAAAGATATTTTATTTTATTTTTAAAAAGCCATTTACTACTTCTTATAGCACTCTATATTCTTTTTCCTCTCTCTCCCAAGAGTACATCCATT
>mite|249|2213784|2213795|2213856|2213867|t3|2213787|m1|ave_score:0.638397
CAGAAGACTCTTAAGTAGACACCATTATGCTTTTTGATTTCAAACTATATGAAATTAGATTCTTAATGTACAATAGTTTTATCACCCAAAATTCTAAACTTATAATTGAATTAAAAGATGTTATAGGAAATATGTACTTTAAGAGATCTGCAATAAGAAAATTTCAGACTGATCAAACTTTCTCATGCATAGCTTTGTAAGAGA
>mite|249|2436904|2436914|2437216|2437226|t3|2436909|m1|ave_score:0.539693
ACTTGTATTTTTATCCACAAATCTAACTATGATAGGTATACTAATGGGATTGTTATCGATCCAAAGAAATTTCAACTTTTTTTTTGTATGACATTGTACAGTTTTATCATTTAGAAAAATAAGTTATTTTGTAAAATCATAGTTTTCTCAGTTAAGATCATCTCCTAAATCTCTAAAATAACATTTGCTAATTTTTAAAAATTTATCAATGATAAACTATAGAGAATATGTAAATTCATTAAAATCTCCTTTGTACTTATTGTCATTTGAGTTTTATATGACTATATTATCATTATATTGGCTGCTTTGTTAAAATCTTCACTCTGATATTACTGGTTATTTTTTCAATTATTTAAAAAACTATTTTTTTTTAATTTCATTGGGATTTTGTCTTCAAACTAATCTTTCAGTGTTGTTCTGTATTTAAGTAGTTTCTTATGAAG
>mite|249|2909438|2909447|2909499|2909508|t3|2909440|m1|ave_score:0.658419
CTTAAAAAAAAAGAAAGAAAACGAAGAAAAAAAAACCTCATTTACATGATAGTTGTTAAAAAGTGTTCTACATTTTTGGTAAAATATAGTTATGTTAAGGTATTATGTTTTCATTAAAATTTATAACACTTAAATTATGTGTAGCAAAGTGCATATTTGCATTAGTTACGATTTTGTAGCTTTCAGAAATC
>mite|250|282857|282866|282908|282917|t3|282860|m1|ave_score:0.704956
TTAAAATTCTAATAACTATAGAAGAATATACTTATGATTTCCAAGAGTCCTGAAATAACATGAATGATGAAAATTAATAATAAAATTGAATAATTTAAAATTTTAACTTACTCAACATTCAACATAAGTTTGAGTATTAAAAAAGCAAAATTTTTAGATGGAGTATATAGATTGAGGGAAA
>mite|250|986099|986108|986279|986288|t3|986104|m1|ave_score:0.557259
GAACCAAAAATAGCCTCTCTAAAACTCAATGATTTTAATAGACTTCTTTTGGTTTGTTTTCTAGGTTTAAGAACACACAAAAATAAAATCTGAAACTATGGGTAAATATGTTTATTTTTCCCAAAAATTACCTTATTTAATTTTCTCATTGAAGTAGTTAGAAGTTTTACAGTTGGTACCTAAAATGTTATTTGTAATGATAGGGTTTCCTAATATTTTGAATATTTATCTTAATACCAATTAAATCTAGTTTCTAAAATTCTTAGCTGTACAATTAAAACAGAGCTTCCTTTAGGGACACATAGTGCCC
>mite|250|2014025|2014034|2014220|2014229|t4|2014032|m1|ave_score:0.580355
GACCCCCAACTCCCACAAGATGTCTGCTCATCTCTTGTGATCCTCTCACACACATATGTGCATACACACACACCAAACCATACATAACTGTAAGTCTAAAAAAATAGAAATCTATTTCAACATTAATAGCATTTATCTTTAGGTGATAAGAATAGTTTTTAACTTTATTTTTAATGGTTTTACAACTTTTGCTAAGTTAACACATTTTCTAAGATAAACATGCATTTCTTAATTTAATTTATTATAATTATTTTGTGTGTGTTTGTGTGCATGTATATGAGAGGAAGGTTCTTCCATTTGGGAGCCAGCATTCCGTCATAGAGGT
>mite|250|2014028|2014037|2014221|2014230|t6|2014034|m1|ave_score:0.582832
CCCCAACTCCCACAAGATGTCTGCTCATCTCTTGTGATCCTCTCACACACATATGTGCATACACACACACCAAACCATACATAACTGTAAGTCTAAAAAAATAGAAATCTATTTCAACATTAATAGCATTTATCTTTAGGTGATAAGAATAGTTTTTAACTTTATTTTTAATGGTTTTACAACTTTTGCTAAGTTAACACATTTTCTAAGATAAACATGCATTTCTTAATTTAATTTATTATAATTATTTTGTGTGTGTTTGTGTGCATGTATATGAGAGGAAGGTTCTTCCATTTGGGAGCCAGCATTCCGTCATAGAGGTT
>mite|250|2014028|2014037|2014223|2014232|t4|2014032|m1|ave_score:0.580808
CCCCAACTCCCACAAGATGTCTGCTCATCTCTTGTGATCCTCTCACACACATATGTGCATACACACACACCAAACCATACATAACTGTAAGTCTAAAAAAATAGAAATCTATTTCAACATTAATAGCATTTATCTTTAGGTGATAAGAATAGTTTTTAACTTTATTTTTAATGGTTTTACAACTTTTGCTAAGTTAACACATTTTCTAAGATAAACATGCATTTCTTAATTTAATTTATTATAATTATTTTGTGTGTGTTTGTGTGCATGTATATGAGAGGAAGGTTCTTCCATTTGGGAGCCAGCATTCCGTCATAGAGGTTTC
>mite|250|2355081|2355090|2355139|2355148|t3|2355084|m1|ave_score:0.551015
ATAGGAAGATAGATGAAACCTTTTTCTAGAACAAATTAGTACTCTATATGATCATTAATATCATGACAAAAAGTTTAAAATAAAACCAAAAGAATATGAGATTAGTAGCAATATAAAATTTTTCATGAATATTTCTTTTTCTTCTGTCTTATATCAGGAGACTCTTCTGACATGAGACAGAGATTTTG
>mite|251|1666191|1666202|1666241|1666252|t3|1666192|m1|ave_score:0.633621
GGAAGGCTTTAACTTTAACATAGTAAAATTACATATAACAAACAGGTATTAAGTAAGAATTATAGTTACAGTATTTATATCTACTTTATCTTTTATCATAACTAAGGGAAACTATAACTATAAATTCTCCATTCCATCTAAGACTCCAGAAGGATATATATAATGTTACCTAAGTAAATAGG
>mite|251|2950738|2950747|2950835|2950844|t4|2950744|m1|ave_score:0.582177
ATTAATAGTAGTATGTCCAAAAGAAGAAAGGAGGAGATCTTAGGCATGGAAACCATCAAAGTGACTTTAACCGAAATATAAAACATTTTTTTTTATTTTGTTGTATTAGCAGGCTAAATACTTATACATTATTACTCATAATGTTACATAGATAAACTTAAAGGCACCAAAATAAAGAGAAGCATGCACTTGAGACAGTAAGGGGGATAGGAGGGGTGGCTCAGTGA
>mite|252|811246|811255|811346|811355|t5|811254|m1|ave_score:0.515611
TTCTTAAAACTGAAAAGCCAGTCATATCATGCAAAAAGTAGGAATATAAAATCAGAAAACTGTAAAACAGTGAGTGCATAAAATTAAGCACATTTTAATAAAGAAGTTTGTATAATTAAAACTTTAAAAAAGACTTTCCAAATGTGACCTTAAATGATTACTGTTTTATAAAAACATTTTAGCAAGTATAGGACATTCCCTCTGGGTTATAGACAACATAGAATAAATAG
>mite|252|875073|875082|875138|875147|t3|875076|m1|ave_score:0.542301
TCCTTCATCTGCTCCCCACAAAACTGAGGCAGATGTTTTTACAGAACTTGTCAATAAGAAAGTTCAGTTTTCCTTAGTTCTTTTTAGAATTGGGCTTTAAAAATAAAAATATTTAAAATAAAATGAAATTGAACTGAATAACTGCTTCTTTATTAAAAAGAATTCTGGGCTGATCATGCAGCTCAATGGTAGAGC
>mite|253|20646|20655|20749|20758|t4|20647|m1|ave_score:0.544877
AAAATTTGAGATTCTGCAATCATATTACATTTATATAGTTCATACAAACAACAGTATACATATACACACACACAGAAACATTAAAAGAAAACATGAATTTATATGTGTATATTTATATACATTTAAATACACACATATATATATATATATTTGTGTATATGTTTTTGTGTATATACACTCATATACTATATTCATACAAATATACAGATAAAAATTTATGTATAAATATAGAT
>mite|253|187381|187390|187569|187578|t3|187386|m1|ave_score:0.515991
TCTTTTCAACACATTAGCAAACCTAAAATGATACCAAAAGATAGAGTTGTTCATTAAATATGAACACATAATTATAAGAATATATTTTAAATAATATATATTCTATTTTTTCATTAATATTAAGTATATATAGTATTAATTAGGGATTAATTGAAAAGGCAGGAATAAGGTCTGTAAGATTCTCTCCATTAAATTATTTATTTACCATTTTGGGGGAAATTTTCTTTCCTTTTTACTGTTTTTAAAAGTATGTCTTCAATAGATTAAAAAAAATTAGTGTTTGCTGGGCAGGGAGGCAGAGGCAGGCAGATCTCTGTG
>mite|253|342163|342172|342353|342362|t3|342169|m1|ave_score:0.518649
ATTTCTAATATTTTGTATTTGCAGTTTAGCTTAGTTGGGCAAGAGAGCAAGTAAAATATGACACAATTGACAGTATTTTAGGATTCCTTGTGAGTAAAGTTTTAAAGTTTTGGTTGATAATAAAACTATTAAACTATTAAAAGGTACTCTAAATTTAAATTTTATTGAAATTAAATGCAGTGATAATTTTGTTATTTAAGTATACAAAGGAGGCAGATAAACTTTTCCAGGATAGTATTTTAGTTACTACTCAATTTTGTATGTTCCTTAAAAAGTCTCATATCAGAAGTAATAGTCTGCTAGGAAATACAAAGAAAATG
>mite|253|1806264|1806276|1806303|1806315|t4|1806273|m0|ave_score:0.574044
TAATAGTCAGGGTTCTCTAGAGTCACAGAACTATATATAAACATAATACTATATATATATATATATACACACACACATAAATATACATATCTATAGTTTTGTGTGTATATATATATGTATGTATACACACAATCACAACACTATACATAACTATAAGGAAATTTATTGGAAT
>mite|253|1806265|1806277|1806304|1806316|t2|1806268|m1|ave_score:0.574885
AATAGTCAGGGTTCTCTAGAGTCACAGAACTATATATAAACATAATACTATATATATATATATATACACACACACATAAATATACATATCTATAGTTTTGTGTGTATATATATATGTATGTATACACACAATCACAACACTATACATAACTATAAGGAAATTTATTGGAATG
>mite|253|2860667|2860676|2860950|2860959|t3|2860673|m1|ave_score:0.573739
TAAAAAGACACAAGCTAACAGATTAGATACAAAAACAAATTCATCCTTCTGCTTCACACAAGAGATACACCTCAAAGATAGACATTGTCTCAGAGTAAAGGGTTGGAAAAAGATTTTTCAATCAAATGGACCTAAGAAACAGTTGAGATATATATATATAGACACATATATATCCTAATATCTAACTACATATAATATATTAATTTATATTATATTTAATTAATATTTATAATAATTATATTTAATTAATATATTGATTTATATATTAATATATTATATATGACAATATATATCTTTTTTTTAAATATTTATTTATTTATTACGTATACAATATTCTGTCTGTGTGTATATCTACAGGCCAGAAGAGGGCACCAGACCTCATTACATATGGTTGTGAGACACCATGTGGTTGC
>mite|254|1539314|1539327|1539426|1539439|t4|1539315|m1|ave_score:0.675921
TTTTTTGTGTGTGTAATATCTATCTATCTATCTATCTATCTATCTATCTATCTATCTATCTATCTATAGCTATATCTATAAATAGATAGATATATATTAAATAGGCATATAATATATAACATAATATATTATATAATATAGCTATAGATATAGATATAGGTATAGGTATAGGTATAGATATAGATATATCTCACCATTTAGTACTCCCAAACAATCTTTTGAGAGCCTATAAGCAAGCAAGCACTT
>mite|254|2501933|2501943|2502018|2502028|t3|2501936|m1|ave_score:0.580766
CGGAGACGCTCTAGCTCAGTGTGGTTTGTTCTTTCCATCCCTTGGTCCTTGGCATAGGATTCTAAAGCTAAAAGTATTCTGGCTATTTATAATTTATAGATTTTTTTACTTATTTGAATTGTAAATTAGAGATTTTGTTGTTTCCTTAGATTTAGAGATTTCTAAAGCTTTCTGACACCATGAAATGGAATCCCCTCATATTTTCTACACACGAAT
>mite|254|2566165|2566176|2566210|2566221|t4|2566171|m1|ave_score:0.613706
CAATTTTTAAATACTTGAGAAGTTTTATAAAAGTTGACCATGAATTTAGTCACATACACACACACAAAAAAACCAGTTTTTTTAAAAATGGTATTTATTTTCATGTTTTTTTGGGTGCACATGATGTGTGTGTGTGTGTTGGGGCATGCATGATATTGTGTGGGTAGGAATCAGAGA
>mite|255|1069772|1069781|1069821|1069830|t3|1069780|m1|ave_score:0.522214
GCAGAAGGTTTAGGAGTTAAAGGTCATTCTCAACTCACAGGTTCAGCACCAGCCTGGGTTACACAAACAAACAAAAAACAGTATTTGACTTTTTTGTTGTAGTTACTGTTTGTTTGTTTGTTTGTTTGAGACAAGACAGCCCTGGCTGTCCTGGAACACACTTTGTAGATCAAGTGGTA
>mite|255|1069772|1069781|1069825|1069834|t3|1069780|m1|ave_score:0.515001
GCAGAAGGTTTAGGAGTTAAAGGTCATTCTCAACTCACAGGTTCAGCACCAGCCTGGGTTACACAAACAAACAAAAAACAGTATTTGACTTTTTTGTTGTAGTTACTGTTTGTTTGTTTGTTTGTTTGAGACAAGACAGCCCTGGCTGTCCTGGAACACACTTTGTAGATCAAGTGGTATTAC
>mite|255|2204017|2204027|2204060|2204070|t3|2204024|m1|ave_score:0.581566
AGTATTGTTTTAAAATCTGTCAGATATATCTAAGTGAGGATGGTTTACTTGTACTGATTTTGTGGTTAAAAATATTTTACATTTTTAAGGTTATATACCAGTATTTTAACCTCATTTGAAAATGAGATTCTTCAAATATACTTTGAAAATGTTAAGTTTCCAACACAAGTTTTA
>mite|255|3169192|3169202|3169485|3169495|t4|3169194|m1|ave_score:0.605422
AGTCAGTGCATTGTGGGAGTTTTATATATTTCAGGTATTTTCTCTAACTTGTCAGATTTGTGTGTGTGTGTAGATGTTTATAATAGTTTAATTGTATTTTTATTTTATTTTATAACTATATTTTTATTTTTTATATATGTTTTTAATATATTTTAAATATATAAAAATAAATATATATTTATTAAATATATAAAAATATATTTTAAATATGTTTTTATGTATATTTTATATGTGTATTTTATTTGTATTTTATAACTATAGGGGCACTGATATTGGTAATTATCTCACTCAGTCTTTCTCTCTCTCTCCTCTCTCTCTCTCTCTCTCTCACACACACACACACACACACACACACATACACACATTTGGCACTTTTAATTTCCCATTAATTGCTTTAGTTGAATCCAATTTTTAAATTGTGTAT
>mite|255|3405815|3405825|3405880|3405890|t4|3405818|m1|ave_score:0.532673
ATCCTCTCATTTTTTGTGGAAACAAAAGCAAAATTTTTTCTCCAAAGTAGTAAACCTTTTGACTTTAGTTTTGAAGCCAAGGTATTTTTAAAATATCTAACTTGGGTTAGTTTAGCAGTATTTATAAACAAAAGTCTTTTAGCAGCTGTTGCTCCTTTTTCAGCATTTAAACAATTTAAAGGGAGCATAATAGCAT
>mite|255|3421388|3421400|3421434|3421446|t4|3421388|m1|ave_score:0.526888
ACCACTAGAAGTTCATAGCAAGAGAAACAGCTAAAAGGCAATCAAAAGTCAGAAAAGTTTACTAGTTTTAGAACACATTGACACACTTGATATAGAAATATTTCACTTTTAAAACTAGTGTTTGCCGTGGAAGCTGCTAAAGGCCAGTGTCCAAAATGCTGTTTCTAGTAAGGGAGTCA
>mite|255|3721696|3721705|3721850|3721859|t4|3721700|m1|ave_score:0.557128
TCGAACCCCCCCCCAAAAAAATACCTTACTAATGCTTATATATAAGTGCCATAAAAAGTATGGTACAAATTTTATCAAAGGCCCAAAACCCACCTTAAAAAATATGTGAATATAGAAAAAAAGTAAAATATATGAAAAAAAACCTTAGTGGTTGTGGATTACAGTCATTTTAGTTTTTATTCCTTTTATATTTTCTACATTTTCTAAAATGGTTATTTTTACCAAGTATTACTTTTTAGTAAAAAACGAGGGCTGAGTAATTATCTAGCATAAGAAGACAGGAA
>mite|256|1356158|1356168|1356204|1356214|t3|1356160|m1|ave_score:0.566489
TGTGTGTGTGTGTGTGTGTGTATGTATGTATGTATATATATATGGCACACACATGCACATACACACAAATAAAAATTTTTAAACATCATATATATGTATGTATGTATATGTGTGTGTCATGTATATGCTATGTATATGTGTCACATATATACATATTTATGTGTGCATGTGCGTGCA
>mite|257|157388|157399|157435|157446|t3|157394|m1|ave_score:0.531801
TATAGTTTTCAGTACTGAATTTAAACATATGTAGACTACATATGCTTAACACACAAGAAATTTGAAAATGACTTTCAAAGAAAATAAAATAAAGCTCACAAAAGTATGTCATTTTGAAAAAATTTAAGTTGGACACATAAAAAATATTCAGAGTAGTGAATAAAAAATTCTTAAAAGTG
>mite|257|345556|345568|345693|345705|t3|345556|m1|ave_score:0.583838
GGTCTACACAGTGAGTTCCTGGACAGCCACAGAGAAACCTTGTCTCAAGAAGCAAGCAAGCAAAAAAACCCAAAAAAACCCAAAAAAAAACAAAAACAAAACTAAATTGCATGGTATACAGACATTTCTTTCTCCTTGTGACTTTAATTAAAAATATTTAAATCTTTGATTTTCAAATTTTTCTACTTAAAATTTTGTTTGGTTTTTTTGAAGTAGACAGAGGGACATAGCCTTCATATCACAAACCTTGGAAACAATGGGCAGCTGAAA
>mite|257|385628|385637|385824|385833|t3|385629|m1|ave_score:0.558053
GTAATACTTTACATATCTATGAAGTTCCCAGGGTCTGCTTCTGCATGGGTATATGTGTTTGTGTGTATGTGATATCAATCATGTTATATAATATATAAAACATTATATGCTATTCTATAATAACATATATTACACAATCTATTGCATAACAATATATTATATAATATAGCATTATATGATGTGTGATGGTATAATATATATAATATTATACATACATGTAATATATCATAATATATAATATATGAGTATATCATATATATACACACTTTTAGGTTCATGCAGTTCACATGCATTCTCTTCTGAAACCAGTTCTGTGCTCCATTTAG
>mite|258|152730|152739|152843|152852|t3|152733|m1|ave_score:0.554693
TTACTGAACATGTATATATTAAAAGTAAAGATGCCTTTAGAATTGAACAATAGATAGATAGATAGATACAGATATAGATATAGATATAGATATAGATATAGATATAGATATAGATAGATGTTAAAAGAAAAATAAAATTTAGGAAAAATTTTACTTCTCTCCATACCTATTTTTGTCTCTATCATAGCTTTCTTTGAATTTATATCTATGTGAATAATGTTTAAATTTTCCACATGAACAAGA
>mite|258|1690629|1690638|1690728|1690737|t3|1690632|m1|ave_score:0.628855
AAAAAATTAAAAAGATAAAGAAAAATTCCTAATTAAATTGAGGCAAAATTTAAAATTGTAAAGCATGCAATTAAACCTGTTTATCTTATTTTAAAATATATTTTTAAATTATTTAAATTTTTAAAAATTAAAAAAAAAATAACAATCCCATCTCCTAGCTTGTATGCTTGTATCATCACACACGGTTTGTTATTTTCCTACTCATTTCTCTACTGGAATCAGTATTTTA
>mite|259|38291|38300|38342|38351|t3|38296|m1|ave_score:0.656827
GTTTTTATGTCTGATCCTTTTAACTTAGAATGTTTTTAAGCTTTACACATGTTGAAGTATCACAAGTTCATTTCTCTTTTAAAGTTTTCTAAAAAATTTTTTATATTTTATTGAACATGTGTATGTACATGCATGCATGCCACAGACACATATGCGGGAGTCAGAGGCCAACTTGCAGAGA
>mite|259|266075|266086|266167|266178|t3|266079|m1|ave_score:0.559242
ACGTGTGTGTGTGTGTCTATATATATATAAAACTATATTATGATCATATGCTAAAATATAATGCAGTATATACAATATTTTAAGTATGTTTAATGCACATATAGTATACTATATATTTAAATATGTAAATAATGTTGATTACCTATTGTGTTTATATATTGCATATAATACACTATGATGGCTATTCTTGGTTGTTAACTTGACTACATCTGGAATTAATTCAA
>mite|259|934136|934145|934276|934285|t6|934137|m1|ave_score:0.642802
TATATTTATGCACACACACATATATTTATATACACATATATTTATGTATACACGTATATTTATGTACACACACATATATTTACACACACATATTTATATACACATATATTTATACACATTTATATACATAAATTTACATATATACACATTTTTATATATACACATACTTATGTACACACATAGATTTATATACACATATTTATGTACATATATATTGATACACATTTATTTATACACACATACATATATTTATATGCACACATAGATTTA
>mite|259|1434792|1434801|1434947|1434956|t3|1434796|m1|ave_score:0.519391
AATTCTTAAAGTCACATATTAAATAGGTAAATAATGATATTTTTGTTGTATGGTGAAGAATCAAAATGGTGAACATAAAATTTTGCATATAAAAAAGCTTAATAGTCTTTAAAGTTAAACTCATTTAAAATGTTAATTTTTTATCTATTAACCTTAAATAGGAGCTTTTTAAAACTTGAAGCTTAAAAATTCAGTTAATATATGTGGCCAAACAAACCACTTTGAGAACTATACTTTGAAGACCAAAGTGTCTTGGGGTTTTCTCACTATCTACTAAATGTAAGG
>mite|259|1434826|1434836|1434876|1434886|t3|1434832|m1|ave_score:0.734577
TGATATTTTTGTTGTATGGTGAAGAATCAAAATGGTGAACATAAAATTTTGCATATAAAAAAGCTTAATAGTCTTTAAAGTTAAACTCATTTAAAATGTTAATTTTTTATCTATTAACCTTAAATAGGAGCTTTTTAAAACTTGAAGCTTAAAAATTCAGTTAATATATGTGGCCAAACAA
>mite|259|1529747|1529758|1529786|1529797|t4|1529756|m0|ave_score:0.540184
CCTTCATGGTCATACGGCAAGCACTGTAACCACTAATTCATCCTCCTACTCCCTGATTTTTAAGATAAGGGATACTTATCTTAAGTATTTTTAAGATACTCCCTTATCTTATTTTTAAGATAAGGCCTTGTTATTTAGCACAGACAGGCTTCAAACTCAGAACCATCCTGA
>mite|259|2208083|2208095|2208217|2208229|t5|2208087|m1|ave_score:0.526338
CGGATTGTTTATATGTAGAATCGTATAATCTGCAAGTAATGCTACTTTGACTTCTTTTTTCCTATTTATATTCATATTTCAATTAAAATAATTTAATGTATGTGTTGAAAAAGTAGAATAATATAAAGCACATACCTTAGTAGATGCAAACTATTTAGTTATATTTGATTTTTTTATTATCAAATGTCTTGACAGAATATACATAGGTTTTTCTTGACCCCGATAAAAGAGTTTTTATCTGGAACTCACTTGTAACAGCCATAATCT
>mite|260|1290870|1290879|1291085|1291094|t3|1290876|m1|ave_score:0.507541
CGCAGTAGACTGTCTAAAAATATTATTTCTATTTTCATCGCTCCTGTACTGTACTACAAATCACAGCAAATTTCAAATTAAGTCTGTAATTTTCAAATCATGTAAGAGCTATGATTTAAAGATAAATCATTGTGATAAACTAAGACTCTAAATTTAAAATCCATTAGTGTTAAAAGTTATTAACATATTTTTATTTGAACCAAACATTTGGAACAAACAGTTTCTATTATAAGTTAAAGTGTTTCATTGGATACATATGACTTCTCTATAAGAATTTTGCTTTGAAAATTATAAAAGGCTACTTAGCGTCATTCTTCCTTAAATGTAATACAATTAAAAAGCCTG
>mite|261|1425952|1425961|1426001|1426010|t3|1425960|m1|ave_score:0.533656
TACAAATTATTTCATTTTTATACTTCCATCTTCAACAGCCAAGGTTCATTTATACATTATACATGTATGTATGTGTGTGATATATGTTTTTCAAACTATTATATGTATTACATACATTTTATATATATATACATATATATATAATAGTTTGAAAATAATTCCTGGCATCATCAACTGCT
>mite|261|2289494|2289503|2289635|2289644|t3|2289502|m1|ave_score:0.568164
ATAATTCATTATGCATACGAAAGCTCTGCATTTTATAAATCCTTTTCAAGTACACTTATATGCTAAATGTACAGAAATATATTTTGCGCAACAGATACTAAACATATTTCTACATGTTTCTAAATATATTTCTGTATGTTTAGTATATTAAAATATCATTTTGCACAACAGAAACTAAACATATAAAAATATAGAAACTAAACATTTAGAAATAGAAATATATGTTTAGAAATATGCTTAGTATCTTCTTACTCACTGCCTAAACACCCCT
>mite|261|2301811|2301822|2301877|2301888|t3|2301820|m1|ave_score:0.7551
CTAAAGGATTTCCTCTCTCCTGTTAAAATAAAAGTGGCCTACTTTCCAATGCCAGTTCTTGTTAAAGTTAGACTCATACTAAATCAAATAAAGATTACTTAATTTTTAAGGTAGTTTTGTGACTTTTATAACTTTAACCTTGTATATCTTCGTGATATTTTTAGAAAATTGACATTTACCAATGCATATTTAAATGTC
>mite|261|2366107|2366116|2366148|2366157|t3|2366114|m1|ave_score:0.678162
GACTTTTATTTTTTGACTATGGATTCAAAGTATTATTTCTTGTCTAAGGAAGAATATTATCCTAAACATTTTTTAAAAATTAAACTGTAACCTATCAACATAATGTTTGGGTATGTACTTAAAACTCATACCACAGTTTTCTTTCCCTCAAAACCTTATTCCTTTTGAAAA
>mite|262|1044270|1044279|1044318|1044327|t3|1044278|m1|ave_score:0.548339
AACTTAAACATTATTTATATAGACATACACAGACATATATATTCAATGAAAGATATGATAGAGACAAAAATAGGTATGAAGAAAGTAAAATTTTTTCTAAATTCTTTTTTTTTGTCCCATATCAGACTGGTCTTGACATGAGACAGAAACTCTGAATTCTTCTTTTAACAACATGCTT
>mite|262|1532067|1532078|1532133|1532144|t3|1532068|m1|ave_score:0.638361
TATTTCCTTGCTTAGTTTATTCCAAAGGTTTTAAGGTCTTATATTAAATGTATTTTTAAACCACAAAAATATGTAAAGGATATATTTTTGTATGATAAAGTTTTTGAAGTTGTTCTATAATTTACAATAATTTTGTGGAAACTTGTATACAAGAAAGAAAAATGACATTTGTACAGAGGCTATTTAAAAATAAGTGAA
>mite|262|1922907|1922916|1923047|1923056|t3|1922913|m1|ave_score:0.543016
CTATGGTAAGAAAGGGAACAAGCTGGCATGGAGGTAGCGTGATGGGAGAGAGTATTGAAAGAGGTAAAAACAAGCTTAATATATGTAATAAAATGTAATAAATGTAATAAAAACATCTACACACAAGTATGCTTAACACACAATAAATACAATTAAACCTATTGTTGTTTATGCTAAAGAAAAATAAACAGTAATATACATTTTTATCTCAAAATACTTTATATTTTTAAGAGTGAACTTTATTTCATTAAAATGTATAAAGAACAAATG
>mite|262|2138074|2138083|2138217|2138226|t3|2138075|m1|ave_score:0.525093
TTTTGAATAAATATGACTTTTAAAGCAGCCCACCCATACGTATTTAGCTACTCGATTCTTCAAATGTTGAATATAATTATCTTAAAAGGAAAGAAATTATATTTGTTGGGCAAATAAAATAATATTTGGGACTGTTATTATTATAATACTTAGATAAGACTCAAAAAGTTCATTGTTTACAAATCTAACATTGCACAAATTCATAAACATTTGCTTAGTTTCCATCTTTAATGTTTGTTGGAATTGCTGAAGCATACTGAAGAAAATGAGAGA
>mite|263|1913535|1913546|1913619|1913630|t3|1913536|m1|ave_score:0.555265
TAGAGTGTTATCTATCATGCTCAAAGTCCTGGGTTCCATTCCCAGCCAAAAAACAAACAAACAAAACACCTAAATACTATTTGGGTTTGGTTGTCATTTATATTTTTAATTTCTTTTAGTCAGTTTTATTAAGTTACCTTTTTCTAGATGTTTTGTCAAAAGGTTTCAAATTATTAATAGGACATTTACAGACTTTTCTCCTAAGCTTCAGAAAAT
>mite|263|2012099|2012108|2012171|2012180|t3|2012100|m1|ave_score:0.574296
TTGTTTAAGGTATTTCATTTATACAGCTCAATTAAAAACATAATGTATAGTTAAGAAATACTGAAATACAAAAACATAATCATCTATAATAGTCAAACTTATAGTTAGTTAGGTTTTCTAGCTATACAAAGATATATTTCAGATAGATAGGCATTCTTCAAACATTTCAAAGACCTAAAAAAGGTAGCATTTAAAATGGTTT
>mite|263|2687962|2687973|2688140|2688151|t3|2687966|m1|ave_score:0.527053
CAGGCCTTAAAACAAAGCCTTAGACTGCCCCTCTGTTATTTTTAGTATTCATTATGCAGAAAATACACACATGAAGATGATTTTAGTGTAGCAATTTTTCATAAACAGGGGCTGTGACATTTCCAATTTTTAGTTATATATAAAACCAGTCATGTTAACTATATGGGGAAACAACATTTAAAACCTGAACTTTTAAAATAAATTATTGTAAAATAATAAAATAATAACTTTTAATAAAATGTGTTTATTTAGAAAATCTAGCTAGGAGTTGGGAAAACCCAGAGATCCCACTGTCCTGCACTCCAGCTGT
>mite|264|29526|29536|29619|29629|t4|29528|m1|ave_score:0.526322
TTTGGCAGGCATTCAGGCAGACCTGAGTGTCAGGTCTGATTGAGTCTTGTAAAACAAAGAAAGGATTGAAAAACGTCTTTTTTTTTTTTTTGTCTAGAAAACAGAGGTAAATTTGTAAAAGAGTTTGGAATTTTTGTGGCTTTGAAATTTAAGTTTAAATCCTTAAGACTGAGGGTCATTTTGAGTGTTAACATCTGAGTTCACTGCGTGAGGTGAGGCCAGAA
>mite|264|803968|803977|804046|804055|t3|803976|m1|ave_score:0.568663
CCTGCCTCTGCCTCCTGAGTGCTGGAATTAAAGGTGTGCACCACCACTGAATGGCTGTATCCAGGAAAATCTAAAGTTGGAAATGAGTCAAAACACAATATACTACTCATTTAAAAATTTTCCTGATTTATTATAAAAATTTTCCTAGTATTTTACTAGTAGGTTCTCTTTGAAAATTAAACTCCATCAACTGAACAACTGCTATGTC
>mite|264|2174671|2174680|2174822|2174831|t3|2174672|m1|ave_score:0.550538
TAAAATTACTTTCAAAAAAAAGAGAAATAACCTTAATTCAAAACCCAGGGAGAATTAAAATTTACTCTCATTATCATGAACATAAAACCTCAAACAAAATATTATCAAGTTAAACTAAGCAGTGTCTTTAAAATAACCATCTTTAATGGTTATTTTATATAATTATTAATAACACAAATATTATTTATAAAAATAATATAAGAATGAAGAGTAAGAGTAAAAAAGTAAAAAGGCTAATATTTATCCATTCATAACTTGTTTTAAATGAACAGCACAGTGCT
>mite|264|2631825|2631834|2631870|2631879|t4|2631827|m1|ave_score:0.56291
CCTGCCTCTGCCTCCCATGTACTGGGATTAAAGGTGTGCACCACCATCACCCAGCAAAAGGAGAACTCTTAAATATACACAAAATGAAAATAAATAAAACCTACAAATAGTTCTCAAAGAAAGAGTACATATTATTCTTAAACAGCAGGGGACCCAATTTCTTCTGATTTGCTGT
>mite|264|2716288|2716297|2716360|2716369|t5|2716295|m1|ave_score:0.535188
AAAAACTAGATTGTTGAATCTATTTTTAAAAAGCAACTACTAGTTTTAAACGTTTTACATTGAACAGTATTTTTCTATATTGTATACAAATTTTATATATTAATCCAAATTTGAGATTAATTTTGCTAGAACATACTGTACATACATTTCTACACTTGCTCAAGGTATTATATCTATACAACTCATTTAACAATGTAATGCA
>mite|265|790525|790534|790639|790648|t3|790528|m1|ave_score:0.514738
TGTGTAAACATTATATTGTATATGTAAAATTATATACACATTTTATCATGTTTAATATAGTCTATTAGGATTTATTTTCATTTTGACATATTTTAAAAATCTGTCCTATGGGATACATGTACATATGATTTACTTATTTTAACTATGGAGTTCATTTTATGAACAATTTATATTTCCCAATAGATAGAGAATTAGTATTTTTCTCCTTTTTTCTTCCTTTTGTTCGTTTCTTTCTCTTCTTTTT
>mite|265|1228004|1228013|1228045|1228054|t5|1228006|m1|ave_score:0.727956
TACAAAGTGAGTCCCAGGACATCCAGAGCTACACAGAGACACTGTCTCAAAAAATAAAACAGATAAACACCAAAATAAAAATTTTCCTTAAAACTTACAATGTATTTATCTAAAACACAAGCCTAATAATATATATTTCTTTATGCAATTTGAGATTATACAGAAATAATA
>mite|265|2211903|2211915|2211958|2211970|t4|2211907|m1|ave_score:0.514352
AATAGTGGAAAGCAATAATAAATAAAAAAGAAACTCAAGTGTTCAGTCTTAAATATAAGCATATGAACATATGAATATATCAACATATAAACATATGAACATATAAATATACAAACATATGTACATATAAGCATAAAAACATATAAGCAACAGTAAATGGACTCAGTAGGTATTCTCTCTCTCTCTTT
>mite|265|2255818|2255827|2255865|2255874|t3|2255821|m1|ave_score:0.588604
CTATGAATCTGCCCCAGTGTCTCTTTCATTTTCAGATCCCAGCCTCAAGTCTACCCTTATTTGGATGCTATATTAGTTTGTATCACTAATAATTTACATTTTGAAACTAGAATCCAATATGATGAGAGACCTTTGCTGAGTAGATTGTAGAGGTGAACCCATCAGGAATGGGATTCA
>mite|265|2434562|2434574|2434602|2434614|t3|2434564|m1|ave_score:0.621381
ACATAAAGAGTACGATTTACACTGAGCTTTTATTAGGTTAATTAATATCCTTTAAGTTATTAGTTAAGCTTAACTTGTGAATTATACTAACATTAAGATTTTAAGTTTAACTATATGTAAAAAACATAAAGAGTATACCATCTTGTCAAGGGTCCAAGATTTCTTTAGGAAAT
>mite|265|2725594|2725603|2725661|2725670|t3|2725602|m1|ave_score:0.617862
AAACTGATGAGGATTTAGAGACGTCAGCTTGAGGCATGAGTAAATAACTCATTTTCATTTGTTTCCTAAAATATGAAATAAAAGTCAAACAGACTTTCCTATAAATAAAATAGGAAAATGCATTATTTTTAGGAACCTTTGTTATTTTAATTATAAATCCTAGTTCCCACTCTCCTCCTCTTGCTCCCCCAAATCAA
>mite|266|306891|306901|307060|307070|t3|306900|m0|ave_score:0.569333
CCTTTTTCTGGCATCTTTGCCCATTTATTAATGCCATTTGCCTTTGCCAGAAACATCTATTGTCAATTTCTATACCTTTTTAAAAGTTCACATCAAAGTTATTTTTTTCAAAAATATTTCTTTTTGTATTTTTAAACTTTTCCAACCAGTTTCTAAGTATTTTCTTTATCTTTGAAGACTTTACAAAATTGTACATATTTTACATATTCTTAACATATTTTGTATGTTAAGAAATTGACATATTATGTTTGCTTAAGATAGACCCCAAAGGGGTAAAATGTCTCCAATTCTTTAAGCAAA
>mite|267|1127946|1127955|1128006|1128015|t4|1127954|m1|ave_score:0.627967
GAAGGGATATATTGGTTGCATAGGAAAATTGTTGAGAGTCAGGGGTAAATATGATCAAGATGCATTGTTTAAATGTGTGAAATTGTTAATAGTAAAAGAGATTCTATTAAAATTATTTTAAAACAATGAAAAGATGTTCTTATTAATCGGAAACTAACAGTCATTGACTGAGTTCCTTTGTGGTGTCAGG
>mite|267|1224256|1224268|1224430|1224442|t3|1224259|m1|ave_score:0.756794
ATATCATCTATATACATTATCTATATATAGATATTATATAATATAATATATTATATTATACAATATCTAGATATTATATAATATCAATATATTGATATATTATATAATATTATATAATATCATATAATTATTATATGATATCAATATATAATCAATATAATATGTAATATATTATATTATATTATATAGATAATATATAATATATTATAATAGATGATATATAATGTTATATATTATCTATATATTGATATTGATATCATCATCATGATATATACATATATCCGTGGGGTGGGAATACATACATACA
>mite|267|2172511|2172521|2172783|2172793|t4|2172515|m1|ave_score:0.514846
GCTCTATAATTTACATCGACTACATAGATTTTGGTAAGGATTTTTCCCAAAGTAGATGCTGAAAGGAAATTAAATTTTATATAATTTTTATTAATAGTCAAAGGTGAGAAAAACAATGAGAGATCATAAAAATACTTTATGTTAATGAAAATACCTCTAAGTGATGTAAAGTCCTTCCGTTAGATCAATTGTTATGAATTTCCTTTCCAGAAATAGTATTGGGAACTTTTAAAGGACTATTTTGAATATGAAAATGATAAATATGAGATTTTTATCAAGATGTTTGTTAATATAAAATATTGGATATATGTTTATCAAAAATCTTTACATTAAATTTACTTTCTGCTGTGCAAAGTGAAGGAGATTCAATGTAAGAAGCCATAGTAGCATTCCAAGTTAGTGT
>mite|267|2313340|2313349|2313572|2313581|t3|2313342|m1|ave_score:0.53777
GGAGAACCAGATTAGGAGGATGCTGAAAAGAACAAAGGAGAAGTCTCAAGAGATGCCATAAAATGCTGAGTTAGCAGGATGAGAAGTATGTAGATGAAGTAAATGAGCCTTGGGGCAGCATAATTAATTAATATAATTAATTATATAATTTATAATATTTATAATATATTATAAATATAATATTTATAATTATTATATAATTAATTATGATTAATATAATTAATATACATAATTAATATAAATGACTAAATTAATTTATAAGAGCTAGCTAAAAACAAGCATAATCTAGCAGCTAAGCATTTATAATTAAAGTCTCTGTGTGGTTATTTGGCAACTGGCTGGATGGCAGGACAGAAAACTCC
>mite|268|2579657|2579666|2579764|2579773|t3|2579658|m1|ave_score:0.527413
GTGAGAAGGGACAACACAGAGTAATGGGGAAGAATATTATCAAAACATGTTATTACATGTACGATTTCATTTTATCATAATGAAATCTATTAGGTATAATTAATATATAGTAATCAAAACATCAAAAGTTTGCTAATTTTTTATGTTAACAGCTTTAATTTCCTTTGAAGAAATCGTTGTCTACAGCTGGGTCTAGTAGTACAGGGCTACTAGCTACTCTGGAGGTTGAAGCACAAA
>mite|269|1512779|1512788|1512968|1512977|t3|1512780|m1|ave_score:0.522583
AGTCAAGCTGGCCTTGAACTTATGATCCTTTTACCTCCATCTCTCAAATACTGGAATTAGAGCCACATATCTACTATATATGGCTTACATTGCAATTTTTTATGGCCACAGTTGTACTTTTCAAATTGTTTGAGTCTAATAATCTGAAAGTAGTATATAAATTATTGACTTTTATATTTATAAGGAGTAAAGTTAAAATAATCTGAAATACTAGTGATTTTTTTTAAAAAAAAAGATATTCTAAAAATAACATGTGGCTTAGTGGTTTCTTCAAAAAAATTTGTTTCAAAGAAAAAAATACCCACTAGTATAATGTCAC
>mite|270|317132|317142|317184|317194|t3|317133|m1|ave_score:0.545635
CTCCATGGGCAGAGCATGTGCTAAGCATGCATGTGGCCCTAGCTTCAATCTGAGTGGTTATGTTATAGACTTTAACATATATAGGAAGAGATTATAACATATAGCATGTTATAGACTATAACATTATAACATTATGCTTCAACATTTATGTTATAGAATTTAACATTAATATTTTACTATGCT
>mite|271|171298|171308|171403|171413|t4|171299|m1|ave_score:0.504676
AGTTAGATTTCACTCAAATCTCTTGCAGTTACATACATCTAAATCTTTTACATATCTGATAACTCAAAAAGGTTTTGGAATTTTGCTTATTTTTAATATTCTGAAATTTGAATTTTTAAGAGTAGAAATAACTGATAAAAATAGATTTTTATGAAAATTAGAATGCTGTTTGAGTTTGATCTGCCTCATGAACATTAAAAATGGAGCACTGAGCATCAGTGAGTGACTGCAGCCTG
>mite|271|186398|186407|186484|186493|t3|186404|m1|ave_score:0.522715
TATAATGTTGCTGCTGCTTACATTACCTGAGAAAACACAAGAAGGATTCTGAATATTCAATCAAAGGAAAACAGTTTAATAAACCTGTAAGGTATAATATTTTTATTTTATAAATATCAATATTTTGGAGAGTATTGAAAAAAATCTTTCCTCTGACAATTAAAATGAGAGAAACCCTATGAGAGATTTAAGCCAAATGGTAAGCTCATGAGGTTT
>mite|271|278193|278203|278235|278245|t4|278194|m1|ave_score:0.684804
ATTTTTACACACTACACATTACTGTCACCAGAGAAAGGATATTATTACAGATGCCAAAATTGATGCAAGTTATATTTATATTTAAAAAACCTAAACAATATAAAATTGCATCAAAATAATTGTAAAACAAACCAGAGCATGGTGCTTCCTACAAATGAAAAGAAAGTATTAAG
>mite|271|335638|335649|335708|335719|t3|335642|m1|ave_score:0.531689
ATGTGTTCAATAAAACAGGATTTTTCTTCTGTACCATTTTTTGTTAGAACGCCTGTTAAATGCACATTTATTTTTATAAGGCATTTATTATTTTACAGACTGTTGTAAAGGTTATATTCATTATTTACATAATAAAAGTGCAAAAATCCACTCTATAATTCATTGACAACATTAAAGTAATCTCTGACTTTGATAAAATAAA
>mite|271|471597|471609|471653|471665|t4|471602|m1|ave_score:0.636316
TTGATTTCAGAGTATAATACAGTCACTTTTAAAATAATGTGATTTCAACTAAGGATACAAACTTGCTATTTTATAGGCATGACAAATATATACACAATGAAAATTATAAGTTTTAATAAAATAGTAAGTACAAATAATACCTAATATATAATTAACATATATGTTTATAATTTTCATTCAACTTTTTCC
>mite|271|558065|558075|558124|558134|t6|558070|m1|ave_score:0.57239
ACTTGTTTTAACATATTGCTGCTCTCAATGTTAAAATGTTTTTTGCTCAACATCTATTTTTAAACAGCTTTTATTGTAAAATTTTACCGAAGATACATTTCAATTTAATATTTAAATTTAAAGCTATTTATATTTTCTCCCTCTTGCCCCACCAATACCTGGAAAAAGTAAGGGTTTCAGAGTGTGGCCA
>mite|271|792537|792547|792883|792893|t3|792538|m1|ave_score:0.583557
ATAATTATGTCATTTTGAGGTACATAATACAAAGATTTAGAGAAGCTAACTCTACCTAAAAAAAAGAAGAGAAAAAAATCTCAGTCACATGTATTAAATACATCTAGTGTTTAAGTTCATACTAAATTATAGAAAGTTAAAAGTTTCATTTTTACATTAATATCTTGTTACCTAAATATTTTTCTCTGTAAACCTGTGTAAAAAAACTGTAACAAATATTATAAAAGTTTATGTATTTTATATATATATATATGTATATTTACTATATACTTTAGTGGAAAACATGTATACAATACATACACATGTATACACACACATATATGTATATATATACATATTCCAGTAAAATTTCAAAAATGACTTTAAATCCCTTACTTATTATATTATTTTATTTTATAAAAGCTTACTTTTCTTTTTAAAATGGTATATTTATTATAGTTTTATGTGTACAGATGTTTTGTTTGCATGTGTATTTGT
>mite|271|1231080|1231090|1231152|1231162|t3|1231085|m1|ave_score:0.583659
GACTTTATTTCATCAAGATTTGGCTTATTCATTCTGATAAAAAATAACTTTTTTCTACATTATGAAAACCATTACGAATTTTTGAAATTTTTAATGTATTCTCACAACTGTTTATAATTTCTATTTTATATTTGGTTTGCATACATGGTACATTTGTGGGTGGAATGGTACTAAGTGCTTTATTTTGACAAGATTTTTGTATT
>mite|271|1480421|1480432|1480482|1480493|t3|1480430|m1|ave_score:0.512855
AATCTATGAATATTACATCTGCTTTGTGGTAGAGTTACAAGTTATTAATTCTAAAGATTCACATGCCATAATTATCATAGAAATTTCTATTTTTAAGTGATGTAATTTAAAATTTTACTCCAGTATGGCATGTTTCACAAAGAGTAAACCAAAAATTAAGCAGAGTTTTTTTTTATTGAAATATCTATAAGAA
>mite|271|1492063|1492072|1492112|1492121|t3|1492072|m0|ave_score:0.502408
ATAAAAGAGATAAAGATATTTTAATAAGAACAATAAAGTTCATGATTAAACAGGTAACTAGACATCTAAAACGATAAGTACCAAAGTCAAATGTCCCTAAAGATCTACATTTAGATGTCCTATATCTAATCCATCTCTATGCACTGAAGTTTAACTTCTGCTGCAAAATCAGATTTGCT
>mite|271|1537631|1537643|1537757|1537769|t3|1537634|m1|ave_score:0.501529
AACTCAAAATGATTTCCATGGAAAATGACACCATCATTTAGACAAACTAAAGCCTACACAATGGAAAAAGAATTTTAGCAAATGCATATCCAAAAGAATAGTAATATCCAACATTTAAAAAAAATTAATAAACTAGGTGTCAAGAAAATAGTAACAAATTTAAAAATTAAAGTACAGGATATTTTTATTCTTGTTCCATACATCTGCTTTCAAATTTCAAAATGCCTTTTAAAATGGCTGGACATACAAAATACTCAGT
>mite|271|1818661|1818674|1818705|1818718|t4|1818663|m1|ave_score:0.595419
CAGAATATGGAACCCAGGGGAAGGGGTGCAGTCAAGATACATATATCTTTAAAAAGTGATATTGAAATTGGTAAAAAAAAAACTTATGTTTCAAGTGATATGTGTTACCATTTTCAATTGATACCACCTCCAAAATTTGTCTTATGATATCTGGCATTCAAAAGGATGGCTTGAAAGC
>mite|272|337862|337871|337948|337957|t4|337864|m1|ave_score:0.57957
TCTTTTTCTGTTGGTATACAAAGGTTTTTAATGTATTTAACTTAATATGTAGTATCTGTGCACATATCTAATATCTGATATATGATGTATAATATCCATATAAACATAATATCTATACATAAACTAATATATAATATTTGTACATATATATATGTGTGTGTATATGTATATATACAGAGAGAGAGAGAGAGAGGACAATATGATGAATTTACTAAT
>mite|272|1991281|1991290|1991453|1991462|t3|1991284|m1|ave_score:0.542864
TGTATATCACGTGGGCATCCTCCTGTGGAGTTTTAGACTTCTCTAAATTATTTATAATATCACACAAACAACATAAATGCTTAGTGGTTATTTAATTGTTTAGAAAATATGAAACAGTTATATATGTTTAGTAAGATTGAATAATTTTTTAAATTTTAATTTATTTTTATTTATACTAGTTTTTTACCTATATCTATATCTATGTGTGTGTGTGTGTGTGTGTGTGTGTGTGTGTGTGTGTGTATGTTCACCATGTGTGTCCCTGGAAGCAAGACGAAGGTGTCATATCCCCTGGAACAGGG
>mite|273|1290269|1290279|1290330|1290340|t3|1290276|m1|ave_score:0.790257
TGTTTCTATTTATAACATTTAGCTTTTATTGAAAGGCTGAATGTATTTGTTTCTTTAGTGCAGCTATTAAATGATTATAGCTTCTTAAAAATTAATTGTACTTTTAAATTTTTAAGTAAATTTTAATAGTTGGTGATATAAATAGGAAAACACAGAAGAGTAAAAGGGGAGTCTATAAATGATCTCCAATCT
>mite|274|238028|238037|238074|238083|t3|238036|m1|ave_score:0.53228
AATGACCCAGGAGGGGCAGAAATGCCTCTACTTGGACAACTGGATACATAGGTGTAGACACAATGTGATTGCATAACCATTTCTTATTAATTATAGTATGAAAATTAATCACATAGACACCTGTTCTTTTCACTCCTTCCTCCAGATTCTGTCTGCAAAGACAAGTATTTTCTCCT
>mite|274|1897962|1897972|1898078|1898088|t3|1897969|m1|ave_score:0.58563
AGAAGCCAGCCTGGTCTACAGCTAGTTCCAGGACAGCCAGGGCACAAAGAAACACTCTCTCTCAAAAAAACAAAAAACAAAATATATGTATAAGAACAAAAAATATATGTGTATATACATATATACATGTATATAAATGTATATAATATGTACATACATACATACATGTATATATAGTTTTTTTAAGTCTTCCCTAAATTTTCAGTCCTAGTTGATAATATGTTGTGAAATTTCTAATAAACCTTGA
>mite|274|2636637|2636647|2636925|2636935|t3|2636638|m1|ave_score:0.521506
CCTGGGGAAGCAGAGGTGGTGGTACTTTTACCCTTGGCTTTAAGATACACTATCCTAAAGATAGTTCAACATTCCATATTTATTTTTATGGTAATGCTAACAGAAAGTTTTATGTAAATATTTCTTTCTTAATTAGATTGTTTCAAAACTACATAGCTGAAAATATATTTGATTTGACTAAGTATATCAAATTATCATGTATAATAAAAAGCAGAAAGCATCATAATCTTTTACCACGTAAAATTAACTTTCTGTAATATTATTTCCCAAAATTATATCAGCAAATTAATATTAATCTTATAAGAATTTCACAAATAGTATTTTGCTAAAATTACGTTTTAGACAAATTGCTGAACTATAAGGCTTTCTACATATATGTATGTTCCTTACTCGTTTAGGTAACACTGAAGTGATTTTCT
>mite|275|201452|201463|201491|201502|t3|201458|m1|ave_score:0.615155
CTTTCTGAAAGTATTACAGTATTTTACACGCTCATCTATTATTAAGCATTTGCAATATATAAACTCACTTAAAACTAATAGTTTCTTTGTGAAAAAAACTTAAGTGATTTTTATGCATCATTTATATTTTCATTTGTATTTAAGGATGTTTAGCTTTTCATATTTCTAGGA
>mite|275|278880|278889|278940|278949|t3|278885|m1|ave_score:0.501078
CTGGCCAATCAGTGTTTTAATAAAATACATGATTGACAGAATACAGATAATTCTCCCGCACCACTTTCCCTCCTTTTTTTTTTTTTTTAAAAAAAGGAAAATATCCATAGTCCATTTTTTGGGAATGTGGGCATAGTATTCCAGGTTACTTCCTGCTGGTTGTCAATCATATATTTTATTAAAATGCTGA
>mite|275|538068|538078|538114|538124|t3|538075|m1|ave_score:0.645741
TTTGATGATTATATGCTTTCTGGTATGAGTCACTGTTATATTCATACTAAACAGCATATAGCTATGTATTATTTTATATGTAATTATAACGTACACAAGTATATTTTAATACATTGCATAAGTATATAGAACTACCACATTTATATAGCTGTTATATTGATTCTAGTTGTTGTTTTT
>mite|275|1274992|1275001|1275109|1275118|t3|1274993|m1|ave_score:0.567578
TTTACTTAGGTAATATTAAATTCTTCTGGGATCTTTGATGGAGTTGAAGACAGATAGTTATAGTTACAGTTTTCCTTAGTTGTGATAAAAGATAAATTAGATATGAAACTTTAGATTCACAAAGAAAATACATGATAGATATTTTCTTTAATATTGCTAGATGCAAATAGACTAAATATTGTAACTATTATTTTTGCTTGGTAACTGTTTTGTTATATGTAATTTTGCTATGTTAAAGTTAAAAACT
>mite|275|2563927|2563936|2564000|2564009|t3|2563931|m1|ave_score:0.592363
AACTCTGTCACTTTCTGCAAATCTACCTTTCTCTTGTATAGAAGAGTAACTTCTTATAAACTATGGATTTCTTGGTAAATAACAATATCTAGTTTAATTTTTAAAACTTTTTATATAATGCGAAAAAACATTAAAATGCATAGAAAAAGAAGAATATTTGCTACTCGACCTCCTTATTGCAAGATAGCTTGTAGGCAATTTCT
>mite|275|2570970|2570980|2571015|2571025|t4|2570976|m1|ave_score:0.540647
CTACATGATGATGCCTTGTCTCAAAAAATAAAAAAACTAACAATCAATGAAAGCATTTATGTGCTTCTTTATAAATAAATACATTTACATATTTATGTCTTTTGGTAAAGAAACACTTATAAGTTCAGAAAGTACCAATTAGTTAAAAAAAAATTCCTTTAGTCTCAGATAATCAC
>mite|276|76789|76798|77228|77237|t3|76797|m1|ave_score:0.504229
GAAAAAGTAGAATCTGTTCAACTACCATCTGGGTGAATTGTATAAGTATACAATTGTATAAGAACTAATGAAAAAAAGATTTATAAACAAAAAAGGCTAAACAGTTTTTTGCTTAATAACTAAATAAATACATTTCTTTTGTGATACCATATAAAATTAGTAGAAAACAGTACTGTCCCTTTTTAATTAAGTTACTTTGAAGATGTAGTTATTTGTGTTATTTGAAGAAATATTCCAGTACTTAAAATTTTCATGCCAAAATAGAGTTTATTTTAGTGCATAATACTAAATTCATATTCAATATCACATAAAGAGCATATAAATAAAATAACTATAATAAAAAGAAGGTACTGTCCACAGTTACTGAAATCTGAGAATATTATATTGAAATAAGTGCTAAAAATGAAGAAAAGTTAATTTTTTATCATTGAAATAATTCATTAAAAACTAGCATATCTACTGTCATACTTAATCATTTTACAATACATTGGAGCATAAACATTAGTTTTATATAACTGTGTTCGCATTAATCATGCTACTTATTTACCAATTTTTTCCTAAACTAAAAT
>mite|276|398132|398142|398669|398679|t3|398137|m1|ave_score:0.530957
TCTCCTTCCCAGTCCAGAGCATTTTTGTTGTGTGACCTTTACATCCTCCTCATTCCAAAACAATTCAAGGATAAAGATGTAATATAACTCAACTATTACCTTAGAATTCTTCAAGTGGGAAATTTTGTAATACATATATAGAGACATAAACTAATTTTAGAATGAAAGTAGATCAAAAGTCAAAGTAAAATTAAATTTGTATAAAACACACGAAATAGAATGCATTGATACTTTAAAACTTCACCTGTATTCAACTTGATTTTGTTAATGCATAAATTAGATTACCTTCTATATTGTAAAGATTAAAAAACAAAGCAAATATTTTAATAGAATTTAACATTGAAGAGCAAGTCACACTAATATAAAAATACATTTTATGTTTTATAAAAGTAGATAAATTTAATTTATACAGGTATATGTTTACATTGTTTAGTGAAAATAAAATATTTAAAAATATTTTTAATAAGATATTAAAATATATTGAAACTTAAATATTATTTTTCATTATATTGATAACAACTCATTACTTTCTAAAAAGTAAGTGAAATCTCTTTTTCCTAAATTTCTTGTATATTCCTATTTAATTCTCGTCTCTTGTCCTTGTATTGAAATTTCCAAAAATACTTTTGAATAATTTACCTTGAAATAAATGGTTACTTAATCATTAA
>mite|276|1043571|1043580|1043655|1043664|t5|1043574|m1|ave_score:0.61662
TGACATAATGATCAGAAAAAGTCTATTATGGACTCAAATACAAACATAGCAGCTAAAATATGACTTAACTTAGATTTATAAGCTCAAGTACTTATAAAGTAGAAAATATAGTTTTGAGATATGTTAATAGACCAAATTCATAATAGTAAAGTCAAAATACATGCCATTTAAACTCAGAAAGTGTATTTACACCTGCCCAAAATTTATTTAGAAG
>mite|276|1623119|1623130|1623169|1623180|t3|1623121|m1|ave_score:0.529592
TAACACCAGTAATTTCACCTCTAATAGGAAATTTTCCTCATACATAAAAATATTAATCAAGAGCAAATTTTTCCTAAAGTTATGTTTTGGAAATAGTGCTATTAAGGAACAAAATTTTGCTCCAAGGGAAATAAAATAAAGCTTTGATTTAAAATTGGAACAGAGAGCTCTGACTGTCCTCC
>mite|276|1745927|1745937|1745995|1746005|t3|1745929|m1|ave_score:0.584962
CATTGCCCTCTTAAATATTGTGGACCCCAGCAAACAGCCATCTGTTTTCATTAGGCTAACTTTGTCAGTATTTATCACTGTAAATACAATCAAAAACACATTTATTAAAATAACATTAGAAAATTACTATATTGACAAAAACATTGTATAGAAAATAGCTATTTTCCAAAATAGGAGACTGGCATTGTTCTGTTCTTTG
>mite|277|228855|228864|228961|228970|t7|228863|m1|ave_score:0.56676
TGGCTTGTGTGTGTGTGTGTGTGTACATACATACATGCATATATACATACACATATATATCGTACTATATATATATCTAGTATGTATACTAATATATCTATATATCTAGTATATATATAGTATATATATATCTAGTATATATAGTATATATATCATATATATATATATATAGTATGTATATATATATCTCCCTTCATGGACATCAATGTCATGAGGTTGTGAAAATTTAAATTTCA
>mite|278|283888|283897|283982|283991|t5|283890|m1|ave_score:0.612745
TGTTACGTATGTGTGTATAGTAATTTACTTAGGTTCCATCACATTACGTATATTATATATCACATATGTAATATATCATATATGATAATTTTATGGAAATAATTAACTTAGGTTCCATCATAGTGTATATATTACATTTACATGTAATATATAATAAATATGTGTATATTTGTACACAATATGTATACAACTGTATATATTACATTATTTCCATAATCAACAAA
>mite|278|643608|643618|643660|643670|t3|643614|m1|ave_score:0.706404
GATTCTAAGAAGGAACATATATTACCTCATTTAGGGAATAATTGTCCCTCCCATGGATATAAAGGAGAAAATTGTTTTCTAAATAAGTTTAGTTTTTTTAAAAAAATTAATCTTTTCTCATTTTATATACCAACACACTTTCTCCTCTCCTCCCACTCCCTCCACCTTCCCCTCCCACCCCTC
>mite|278|815143|815154|815234|815245|t3|815145|m1|ave_score:0.579602
AGCAAAAATGTGAAAGCAATGACTAATTGCATGTTAAAAATCTCTAATGAAAAGAAATCCAAAACCTGAAATTCTCTAAAATCTGAAAATTTTTGAATGCTTACATAATGCTAAAAAAAAAGTTTTTTTTCAAATTTTAGAGAATATTTTGATTTTAGGTTTTTCCAATACAAGAGGCTTAATTGCTCAAGTCTATGTTTAAGTATTCCAAACTATAAAATAG
>mite|279|1391682|1391691|1391748|1391757|t4|1391688|m1|ave_score:0.638472
GTGCACAGATGTCAACGTGGAAGTGTTCACATTTCGGTATTGGCCTGCTGGGTTCAAGTATTTGCATGTCTGATATGTCTTTTTTTTTTTAACTTTTTAAAAATAATTTTTTGGGATAAAAAAAATGACATGAAAAAGTAATGAAACAAGGGTAAATGTGCATAGGCGGATCCAGGGGACAGAGCATTAGCCACGT
>mite|280|443739|443748|443875|443884|t3|443744|m1|ave_score:0.577893
CACGCTGCTGTCAGTGCTGTGAGCCTCACTGTTTGCAAATTATTACTTTACACTCTATTTCACTCTCTTTAAGATACCTCATGCAAAATATAAAAATTTTCTCTTATTGAAAATTAGTCTCCAAATACATCTTTCAAATATTTAAGATTACTTTCGTCTGATTAAATTGTACAAAAAAATTTAAGAAATTAATTTAAAAGAAAGTGTTTAGAAAGCATGTTGTCCCAAAATGGGGGCACTTTTTTCTTCTTCCTGCTAAGGAACAA
>mite|280|1832385|1832394|1832464|1832473|t3|1832388|m1|ave_score:0.506145
TGAGCTTACTCACACTAATAATAATAGTGAGTAATAGAATAAATACTTTTGAGCTATTATTTATAGGCAATTTGTATTGCTATATATATATTCTTGTATATTGATACAAACTTAAATTATATTAAACATGTTCCTATTTTTGTCTATAATATTTGTATACCTAGGCAAAGTTGTTTTGTGCAAATTGTGTGCATTCTGCCTCTCCTCAA
>mite|280|1966387|1966398|1966532|1966543|t4|1966390|m1|ave_score:0.607435
TCTCCCTCTCTGTCTTTGTCTCTCTGTCTCTGTCTCTCTCTCTCTCTGCTCTTTTGAGACATACACTGAAATAAAATGATTATTTTCATAAGCTTAAAATTATCTCAATTAAAATTAAATTCTTTAATCATCATGAAAATATTTTAGTCATGATAAAAAGTCTAAATTTTGTATAAAAATTAAAATATTTATACAGTAAGATGAGATTTCTGTGTATAGACTATTGTTCCACCATACCCAAAGTTAAATGACAGATGTCAAAACAATATAAAGAGAG
>mite|281|170416|170425|170466|170475|t3|170417|m1|ave_score:0.634547
ATGTTCTCCCTCCTTCTGCTCCTCATTTGGACCTTGGGAGCTAAGTCCAGTGCTCCAATTCCACATTTTTTTAAATTTAGTTGAAAATGCTAAAAATAAGAGAACCATATACAAATGTGGATTTTTGTCAGTAAAACACTTTGAGATTTTTGACACAGTTATGAGCATTGTTTTTGAGTT
>mite|281|667111|667120|667328|667337|t3|667117|m1|ave_score:0.511256
TTTTACATTCATAAGAAATCACTGACTTGCCTTACTAATTTTAGTGGGAAATCATTTAAAAAATCACAACAAAAGTTTGTTAATGTGGCAAATTTAAAACCAAATCTTAATACATTAAAGGGAATATTTTATGTCAATGGATTAAATAATAGACCTTTCAAATATTTTGATGTATATTAATGAATACCATTAAAATATATATTTCATATATAATTGGGCTTAAATTTTATTGTTTGGGGGCTTTATTTACATTTTTGTCTTTGATTAGTTTTGTTCAGTTGTGTTTTAAATTTTGTATATGCATGTTTTTTTGATTTTTGTTTTTTTTCATCATACAAGGGGCCTTA
>mite|281|1664612|1664621|1664727|1664736|t3|1664615|m1|ave_score:0.583926
CCTTACTTAAATAATTATATTGCAAATATTATACTAAAATTAATTAAACGTTTTATAAACATGAGATCATGGGGATGATCAATAGTTCTATTATTATATTTTTATAAATAACCAATTATTATAATAATACTATATTAGTATATAAAATAGAATAAAATAATAATATTCTATTATTATGCTCTCATAACTGTAGGAGGAAGAGGGCCCATTTGTTTGTCCCGGTGACCCAGAACTGAAATAATCAC
>mite|281|1881530|1881539|1881594|1881603|t4|1881534|m1|ave_score:0.723771
TGGACATATTTTGTGTCCTATCATGAATATTTGTATCTCATGTGGAAAATAGAAACCATAATCAACATGTTACTTTTAAAAATAACATTTTATTTATTCTTTAAATTTTATGTATGTATATAATACATTTTGATCATATCTACTCCTCTATACCTCCCTTCAGTTCCCTCTATGACTTCCAATTTGTCAACATC
>mite|281|1925132|1925141|1925327|1925336|t4|1925140|m1|ave_score:0.551941
CAGTTACCCACTTTGTGGTACCTGGATACAGTAGCTGAAATTTGCTACTATCCTTTCAATTCATATGCAATTATCCTTTAAATTTTCATTTTAGAAACATTAACTTTAAAATCTAATTATACATGGCATTAGTTTTTATCATAACATGCGGTAATTGCTAAAAACTAGTGACATTAGTGTCAGGTAAATAATATTTTTAAACACGAATTTATAAGTAAACAAGAACACTTTATTACTTTTCTTTATTGTTTGTTTTTGCATATTACAATTATTTTTATTTGTTCACTTTTCCTTAAATTTCTATACGTAAGTCTCTCCTTAAACC
>mite|281|2534379|2534388|2534515|2534524|t3|2534381|m1|ave_score:0.515354
CAAGTAACCTTGGATTTCCATTCTTCATTGTAAGAATAATTGTGCATTTGAGTCTCCTTCACACATTGAGCAATTATGCTAAAATAACTAATAGTTGAATATTTCCCAGAGAAACGTTTTTATTTAACTCTTAAGATTAGTTTTCACAGGTTAGCTATGTTTAGTGTTATTTGCTTTAGTTATAAAACATAATTAACTTAATGTGTTTCTTGTGAGAAAATAATGTATTTATTTCAGGAAAATTTCTTTGGTAGCAAGAATAAAAC
>mite|282|254545|254554|254685|254694|t4|254550|m1|ave_score:0.517112
TTACTTGTGACCACTGTGAGGTGAACCACAGATCACATCATTACAAGAAAAGGAAAGGATAGAACATTGTGAAAGGAAAAAAGAGTAGAGAGCATTAAATAAATTTTATTACCACACAATTTTATGAACATAATTTTGGTATAATTTCTAAAATCTCAGTGTAAAAGTAATTACAATATTATATATAATAATATATTAGAACAATATTCTGGATAAATAGAATCAAATAGAAATACTTCAAATTAGTTCTCATACTCTTGCAATTTACTG
>mite|283|294334|294343|294550|294559|t3|294336|m1|ave_score:0.599809
AAGAATGGCACTGCATAATAGATATTTTATCATATTTATTGATTAAAAATTAGAATATTTTAGTTACCTGTTTCATATCTATAACTTTATATACTGTAGTTCATTGTCTATATAATTATGTAATGTATGACAAATTATATCCTATAATGTTATACTTTATAATTTTAATTTTCTCATAGATATTTTAAAAACTTAACAATTCACTTTATCTTTTAAGATTTAACACAAAGATAATTGCTAAGATATTCTATCATTAAAAACCAGTCAAAAGTTTTTCATGTAACTATTTGTTACAACTTCAGATTACGCCAGTAAACTGGTTCCATTTTCAGTAGGAATATAGGCT
>mite|283|342724|342733|342767|342776|t3|342732|m1|ave_score:0.615326
AGATAAAGAGAGAAAGGAGGCCACCACAAAAGGTTTGTATATAATTTAATATCAATAATAACGTATATACATATAAACACAATAATTTATTTGGATTTTATATGTATATACATATAAAATATTTTGAAATAGCTCTTCCATTATTCTTATTTTGAATCTTTATTGTTTTTATG
>mite|283|849008|849017|849091|849100|t3|849010|m1|ave_score:0.57626
GCTCTTTTAAACCAGACACTTTATCTTTTCCTGCAGTAGGCTTTTAAATAGTTCAGGCAAACTTTTTGAGAGCAAAATAATTTTAATGCATTTAGAATTAGCAACAATAACATAATTATAATGAAAATTTGTTTACTAAAATCCTTAAAAAGTCAAAGCATTACATACACTATGCTTTGCATATAGTATATAAAAATATATTTGTTCCTACAA
>mite|283|1357622|1357633|1357670|1357681|t4|1357627|m1|ave_score:0.51501
CTTGCTAATATAAAATGTTTTTGTTAAAAGGAAACACTGAAATCCACAGAATTATGGTTTAAAAGTAGGAATAACCTTTTTATTCTAGTATTAGCCATATTTTATCAAATTCCTAGTTTTGTTTGTTGCAAAGAACAGAAGATAGCTCTTATTAATATGTTTATATACATTTATATCCCA
>mite|284|234122|234132|234187|234197|t4|234125|m1|ave_score:0.505539
ATGTTATTATGCTCTCTTTAAATTATTTGAATGCTGAGGAAGGAGCAACAGCTGCTAAAAGACTTTTGTTTATAAATGCTGCTAAATTAATCCAATATAGATATTTTGAAAATACCTTGGCTTCAAAACTAAAGTCAAAAGGTATGTTACTTTGGAGAAGAGATTCTGCTTTTGTTTCCACAGAAAATGAGAGGCT
>mite|284|740791|740801|740870|740880|t4|740792|m1|ave_score:0.547675
CTATATATATATATATGTGTGTGTGTGTGTGTGTGTGTGTGTGTGTGTGTGTGTGTGTATGTGTATATGTATATATATAATTTAAAGGTATATATTTGATATATGTATGCATATGTGTGTGTATATTTCACATATATTTTATATATACACGTATATATGAAAAGGAAAAAACCTGGAGGCAAATGGTAGTTTGGATAAATTAGATTAAGA
>mite|285|1592867|1592876|1592926|1592935|t3|1592873|m1|ave_score:0.734259
TTAGTTAAATTTTAAGCCTGAGATCATAAGCCAAACAGTTTATAATTAATATAAACCTCTGTTGCTTATAATATATGTATATATATTATACATATAATATATAATTATTCTTATATTAATATAAGAAACTCTTTGGAACTGAATGTTTGCAGGATTGGGTGGGACAGAAATGTGTGTCTACATAGTGTG
>mite|285|1723675|1723684|1723821|1723830|t3|1723679|m1|ave_score:0.527088
TACTAAGCCTACATGGTACCATGAGAAATTGTTAGACATGATGAGCCTCATGAAAGTTTTATCTAGTATGTCCTTTGAGATACTTAGTTTAATACAATGCTCTAATACATCCTTAGATTACATCACCAAATAAAATTTTTATTTAGGTATATTAAATAATACTTCTAATAATCATTAAATAAAAAATCAAGATTATAACGGAAATGCATAATAGATTTTGTAATTATATAGAAATTTATTTACATTAAAATATTTTCCATAAATGGTAGAGTCTCT
>mite|285|2316243|2316252|2316381|2316390|t4|2316251|m1|ave_score:0.52147
CGGCCATGGCACTTAAAAATATTTATAATTTTAAGAAATGTTATTTTGAAACATAATAATTGCTTGAATAATACATTTATATCAAATTTTAAGCAGTATATAAATTTACTATTTAAATTATCAAAAATAAAAAAAAACATTTTTAATATTATGGCCAGGACAAAAAGAAATGATATTAAGGATGGAAGAGTAAATTCTTATTCAAGAATAATTTCCATACTTTGAAAGAAATTTATGAATTTTTAAAAAACTTCTGAAGGTTATACAA
>mite|285|2377955|2377964|2378024|2378033|t3|2377959|m1|ave_score:0.541399
TCAGGGATGATATATTAAAAGAAAATATTTAAATAAAATTGTCTTAAAATTATTTATAAAAAGAACTAACACAGTGCCATTTAAAAGGATTTGAAATAGCAAAAATGTAATCGTATTTTTATTTATTAAGTTAATTCTTAAAATATAGACATACTATCCTAATTTCTAACTATAATAAAAATATTTTCAGATTTTAAAA
>mite|286|1097859|1097868|1098012|1098021|t3|1097861|m1|ave_score:0.532396
AAAAGAAAAGAGGTAGAGGAAGAAGAGGAGAAGATGTTTCTAGGTTTTTTTATTTGTTTTAACATGACAATCTGCTAAGGGTGTAAAAAATTTTTTTTAAAAAACTCAAAATTACAAGCTAATTTTCCTCATGAAAATAGATTTAAATTGTCTTTAATGGTGCTTAATTAAATTTGCCAATATAAGTAATTAATTTATCATAATTCCAATTATTTTTCATGTTTTTAATACTTGGAAATCAATTAATTCCCTTCAATAAATAAAGGAGAACGCAATAATCATA
>mite|286|1284057|1284067|1284105|1284115|t3|1284059|m1|ave_score:0.628169
GTGTCTTATAGTGAAGTTATCATTCGTCCATTTTCAATTTTAGAGGAACTCTGAGCAAAAGTCTTATGTAATCTGTGTCTTAAGTTTAAATGGCATGGATAGTTAAATTTAAATAAGACAAATATGCCAAGTTACCATAGCTACATAGAAATAGAACTTCTGATAACTTACTTTTAAGC
>mite|286|1825434|1825443|1825486|1825495|t3|1825439|m1|ave_score:0.599338
TTTCTTCCATTATGATCAGTGATTGTTTTATCATACAAACACAGATATATGATCAATACAGCTTGATTTTTCAATGAATAAGTATGTAGCAATTATATGTTATAAAATTTATAAAATGAAGCACAATATTTGCCATTTTATGACATTGTAAGCATTTCTTTGCAACATATACAGATTCTATT
>mite|287|447128|447141|447172|447185|t4|447137|m1|ave_score:0.620394
AATGAATTATATAATACTGGACCTTTGTTATTATAATGTACTTGACATTTACAGGTTGCTTAGATCATAGGCTATAAAAATACAATAAATTTTACAGAAAACTTTAACCTATGATCTATGCTGTGACATTTATGTAGAAAATATCATCTACTAGTGAGGACCTCTGAAAGCAGGCAAG
>mite|287|921323|921332|921375|921384|t3|921327|m1|ave_score:0.790423
GTTGGATAAATGTACATGGGCTTAAGAGAGAAAGAAAAAAAAAGAGTAGACAGTCATAGATTAAAGGACTAAAGATAATAAAATAAATATCAAAAAGTAATAGAGTAAAAAAAGTCATTTAAAGATGGAAAATGTACAAAGAATCTGGATTATGTATATTATTGTGTTTTGTTTGAATTTTT
>mite|287|1800900|1800910|1801016|1801026|t3|1800906|m1|ave_score:0.523266
AGAAAAATACTACCATGAGCTAGAGCATAGATAATAAATTATACCCTTATGGAGTCTTTGATTGAGTGAAAGACTAAATAATTAGACTGACAGTTTTCCTTAGCTATGATAAAAAGTAAACTAGGCATAAAACTTTAGACTCATAAAGATAAGATAGATAATAGATAATAGAGTATTTTCACTAAATTTGCCAAACACAAATGGACTGGATAGTGTAACTATAATTCTTACCTGATAACTGTTTAGG
>mite|288|529872|529882|529943|529953|t4|529877|m1|ave_score:0.614711
CTTTACTTACAGCTTGTTCCATTAGTTTTCCAGAGGCTAACTCTTCTTGCAGTTTCTGAGCTTTCAATGTTCGTTTTGCCTTTAAAAAAAAAAAAAAAAAAAAGAGAGAGAGACATTTAAATTTTATTTACAACATTTAAAGTGAGTGATTTTAGTGGTTTCAGAAATGGACATTAGAGCACCAAGACCAAGTGAAGGGCTT
>mite|288|1508542|1508551|1508642|1508651|t3|1508550|m1|ave_score:0.674656
TTGTATATCAATATGAAAACTGAGTATGTCTATATATAATATAAAATTATTTTCTAATACTGTCAGATACAATATATAATTAATTATGTAAAATATTTACAAATATAGTTACATTTATATATTAATATTTATGAAAAAGATATTTATGAAACAGATATATGTATCTGAAATACTTAATGGGAGACTAAAATAAAAGGATAAAAATAAGAAATAGTTCCATCTAAATTTTT
>mite|288|1952052|1952062|1952529|1952539|t3|1952056|m1|ave_score:0.522207
AATTAAAACTAAAAAGGATGTTACTATATTTATCTCATGTGTAAATTTTTTGAAAAATTTTGACATACAACCTACATAAATGTCTATATATTCACAAATTCTATATACCACAACTGCATATGTTGACAAGTATGTTATAAAACAAATTTAAAAATTTTGTAAATTATTTTAATATGAATTCATCCTACCACAGAGTTTTAAAAATTAATAAATTTTAAAATATAACAGAAATGATTAGGAATAGTAGGAAATTGGTATACAAAGAGAGACATTTTATTTTGATTGGCATAAATTATTTTATACTATATTTAGACTGACAGATAGTTATTTTTTAAAAATTAGTTAAACAGAAACACATTAGATTGAATTTTTGACAATTTCAATTTTTCATTTAAATAAATGATTTAATATTTTTACTGTTTTTATTTTAGAGGTTATAACATAATTAAATATCCCATATTCCTCTCTTGCTCTATGTCAAACTTATGGCTTCTTTTGAATTAATTTTGTCACATACAAATAGGTACATACATATTTGTTGTGTGTCATTTTAATGCTTATATTTATTTTGTGTTCTTAACTTTGCTGGATAAAGTATGTCAGATAAA
>mite|288|2167018|2167027|2167166|2167175|t3|2167022|m1|ave_score:0.54391
TTTTGTTAGCTACTCTATGGCTCTTGGAATTTTGCACTATATTATGAATTGATGTTATTTATTCTCTTTGTGATTAACTCAAGTTAGTAAAAAGTTGTTCTCTATTTTCTAAAAAGAAAAAAGACTTTATCATTTTCTAAATGCTTTATTATTTATTTATATTTTAACATATTCACATTTTAAATTATATTTTTTTATGTCTTGTGAGCAAACAGAATTTTATTTTTTTCTCTATAAGGATATTCATCTAAATAAAGATTTGTCAAAAGTACATCAAA
>mite|289|54774|54784|54893|54903|t4|54775|m1|ave_score:0.514949
TCTTATTTTTAATGAACACAGAATAAACAACTGAAACTTTTATATTTATGATTATTTCATTTTTAGCAGAATAATTAAATTACATAGATTGTTCACAAATGCATTTTATTCTTAATCATTAACTCACTTTTAAAATAGTTCTTAAATTGTGAAACAATATTAAGTATAATAACTAGTGGTTTTGCTAAAATCATGTTGATCCATTTTGTGTTAACTTGACACAAACAAGGTTCAATGGGAAAAGGGACTC
>mite|289|205014|205023|205076|205085|t5|205016|m1|ave_score:0.503446
GGAAGGTCACCAGTGAAATAGTTAAGTTTAATATAAATAATATGATAATCATAAAAAATAAAAACTTGCTGTCACTTAATAACTTTTTATTAATCTCATATTTTTTTGATTTTTCTCCTGATAGTAAGTTTTAAATACGAGCATCTTGTCTCAGTGAGGAACTTTGAAAGCTATACATTGTTTATACATTGT
>mite|289|849367|849376|849474|849483|t9|849369|m1|ave_score:0.683218
ACTTCTTTTGTTCTCATTACTGCTCGCTCTCTTAGTAATTTGCTAATTACTAAGATCTTAAGTAATTTGCTAATTACTTAATTTGCTAATTAATTATTAATTACTTATAGTAATTAATAATTAATTAATTTGCTGATTGCTTAATTGATTACTTAATTAATTAATTTGCTAATTACTAAGATCTTAAGTAATTTGCTAATTACAGAGATCTGCCTTTTCCTTCTAAATGCTGGGATT
>mite|289|1297655|1297664|1297788|1297797|t2|1297656|m1|ave_score:0.673728
CCAATTTAAGAGAAATTTGGATGCAGAATATGGGAGGGGAAACAGGAGAGATTAGATGTAGGAAAGAAAAGAGGAAAAGTGATGTAATATAATTTAATTTAAACATTTTAAAAATATACCTTTCTAAATATAAAAATATATTTTAAAATAAATAATAAATGAAATAATTTTAAAAAAATCATTTTCAACAGGATCTTCTTTCCTAAACCCAGAGTATCTTAACTTTAGTTCAGAAGTAATTTAAAAAATGGGTATATTTCTAT
>mite|289|1569914|1569923|1570014|1570023|t4|1569917|m1|ave_score:0.597627
TTATGAGAAATTTATGTCACCTAACTCACATAGGTGAGTTAGGATGGGTGATTCTTAGGCAGAACTAAAGAAATATTGATTTTACTTCATTTGCCTATAATATTTATTTTAAATAAGAGCACTTATTTTTTATTTTAAATAAAATTGCTTTACAAACTGACTTAAGTTCTAGGCACAACCGGCTGACCAAATGTCCAGGTTTGCTCAGAGGCCATGTGTGGCTCTTAGTG
>mite|289|1907720|1907729|1907774|1907783|t3|1907723|m1|ave_score:0.529629
CAACTTTGCACACACATACAAATACACATGTATAATACACACATGTATATACACATGTATAATGCACACAAGTAAAATATAATAAAATAAAAACATAAAAGATAATCTTTGATATGTATGCATTTATTTGTGGGTTTTGTGTGTCTGTATATGTACAAGTATTCACCCATGCCACATCCATGTG
>mite|289|2036127|2036136|2036287|2036296|t3|2036135|m1|ave_score:0.549094
AGTCTCTTTGTCATAAAAAAAAAGAACCTTGTAGATCTTTGAAGTGTTTGAAGACCACTATCTACCTAAAATATATTTCTGTTAGATCATTAAAATATACCTAACATGACATAACAGTTTGATTGTAATAAGTAACTAATAACTTGAATTTCTTTATTATCCTAAATAGTTTGTAATAATAACTTTCAGGAACTAAAAATTTACATTGTTAAATGAGTTGTTTAGGTACACTACCTTAAACAAGTGGAAACATATATACAATTTAACAAAATTAACTTCAAATTTGAATC
>mite|290|877880|877889|877926|877935|t3|877881|m1|ave_score:0.540795
TTTCTAACCTGAATGGTTATTATTGTCCTAAAAGTTCATGTAGGAAGAATGTCTCACATTGACACATTCTTTGTAATTCATCTAGAAAGTTTATTTGTGTTTCTATAAAATGTGTCATTATGAATAATATTATGTTATAGATAATTAATTATGGGTTCTGTTACCTGATTCTAAAT
>mite|290|883560|883570|883607|883617|t3|883566|m1|ave_score:0.534678
TTATATTTTCATTGAAGAGATGCTCTGAAGAAAGCTGTCGTTAAATTGGATGAGGCTGAATGACTAAGTGTCTTTGGATTATAATATTTTGACCTGACTTTTATCAAACACTTATTCAGAAAATGACAGAAATGCATCAAGTATAACTAAAATAACAGATAAAATCGAAGGTGCAATT
>mite|290|955591|955600|955646|955655|t4|955599|m1|ave_score:0.505024
CTTGGCACAAATTTTTTCATGATGAGATTTCTCTAAGCTGTCTATAATATCATAAATCATAGTTGAAACATTACATTTTCATATGTTGCAATTTAAAATGTCTTTGTTTTCTTTTTGTTTCAATTTCATAATGGGAAATAACATGATTACAGCTATGTTCTTAAGCAAAGGTACCTAGAAAAGCT
>mite|290|973815|973824|973864|973873|t3|973822|m1|ave_score:0.629581
AATTTTCTACATACATCAGTAAGATTTTCTTAAAATCCTGATCTGTTTCTAATGATATTTGCCAAAAAAAAAAAAACAACAAATAAAAACACTGGCTTGTAAAACGTATTTTTTTTTGCTTTCCCAAGACAAATAGATTTTCTACTAGTTTGTCATACTGTTAACTACTATTGCTAAGG
>mite|290|1685658|1685670|1685702|1685714|t10|1685659|m1|ave_score:0.506521
TGTATATATATATATATATGTGTGTGTGTGTGTGTGTGTGTGTGTGTATACATATATATGTGTGTGTACATATGTATATGTATACATATGAAATTAAATATCATATATATACACACACATATATATGATATTTAATTTCATTGATGCCTATGATTCTGAAAAACAGTGAATAAGTAT
>mite|290|2011727|2011737|2011833|2011843|t3|2011731|m1|ave_score:0.60139
TCCCTCTAAATCTTACCATAAGCCATTTTTGCTCTCTTTCAAAATTAATGGTATCTTTTCCCATTCATTATCATTGATATGTTTATAATATTGTATAAAGTTCAACTTAAATATTTTAAATGCTATTGATCTACTAAAATATCAAGTATTTCAATTTATTTATTACATAATCAATGGTTCATTACTAAGTTTATGACTGATATTCATTGACGAAAATAAGTAAAACCCCTTTTAAGG
>mite|290|2173073|2173084|2173121|2173132|t3|2173076|m1|ave_score:0.655912
TGAGAGCATATCTAAATCTATTTTTTCCCCTAAGGATCAAAGAGCATAGCTACCTAATTGCCTTTAGACTAAAAGTTATTTGAAATAGATTGGAGAGTAGTTTTATCATTAGTGTAAAGGTTGAGATTGAAGTGAAAAGAACCTATAATTAGGAAGTTATGAAAGGAATTTAAATAGGAC
>mite|291|296420|296429|296488|296497|t3|296428|m1|ave_score:0.6325
TCTTCTAGTCTCTGCCTCCTGAGTGTTGGGCTTAAAACTGTGTGCCACCTCACCTGGCCACGTTTTTGTATTTGTTTTTAACTTTAAATTTCTTTCCAGAATATAAAAGAGTATTTAAACATTTTTGTTACAAAAAGGCCACACTGAGTTTCCATCTGTTGGCATAAATGTTTATAAATGGTGTGAATAGCAGTCCAC
>mite|291|1209071|1209080|1209207|1209216|t4|1209079|m1|ave_score:0.507817
TGAGTACTGGGATTAAAGGTGCGTGCCACCACTGCCCAGCAATTTTCTTCTCTTTTAAAAACATAATGCTTCTATTACAGAAATCTTTTAATTGTTTTTCTACCATAATTATTCCTCATGAAAATTAGCACATCGTTGGATTATATAATTATATTATATATAATATAATACATATTATATCTATACTATTAATGCTAGCATTATTTAAAATACTTCTGTGTTACTTACTTCAGTTCAGTGAAAAGTATAGAATGATGTCTTGGAGT
>mite|291|1595131|1595140|1595357|1595366|t4|1595139|m1|ave_score:0.558339
AATTCATTTATGGAATTTAAATTAATTTTTAGGCTGGTCAGTTATGCATAACATACATAAACACATACATACACAAAGGGAAATCTATAAATATCATTAAACTTTTAGTACTAAGCTAAAAAATTGTAATTCAAAATTTACTAGTTTATATAAAAGTTACATCTCAAATCTTGTCTACTTATACTTTAATCCAAATTGTATTTCTGACAAAAATGAGAGGAACTGAGTATACTAACTTATAAAAGAATAAAACATAAGACTTTAAATTTATATAATATGTGTATATATGTATGTATATAAATGTTTTTGAGACACATTTTCACGGAGCCAAAGCTGGCTTCTAAGACACTATGTAG
>mite|292|597356|597365|597443|597452|t3|597357|m1|ave_score:0.515595
ATTCCAGTACCAATGTATCCAAAGCTATCTTCTGGCCTCCGTGGTCACCAATGAAGTTCATGCATATACATACATGCAGATAAAACAGTTGTGTACATAAAAAGTAATCATGAATAAAAAATTTTACCAATGACTAATAAAATAGATTTTATATGCATCACATGAGTAAAACTATTGTAGTGTAATTAATTATATAATATATTTCCTTTAATAGTGC
>mite|292|790414|790423|790527|790536|t4|790415|m1|ave_score:0.552402
AAATCTGAAAAATAATTGAAATCGGAAATATTTTAATAATAAGTACTTTGGATAATGAAAATTCAATGCAAATTATTTAATTTTAATTTAAAATGTGGTATTAGATTTAATTATTGGAAAGTTTCTAAGCATCTTAGAAATGATTTGGGAATCTAAATATACATTTGTAATTATACATTGAATGAAATATCAATATTGGCTCAAGTATTTCCAATTAAAGTTTAGTGTCTGACTTAATATCAC
>mite|292|1503836|1503845|1503937|1503946|t4|1503837|m1|ave_score:0.527897
GCCTGTAAGATACTTAAAATGGGTATTTATTTCCATTGCCTGGGTTGATATGCTACAAATCATGTGTCATTTAAGTGAACATTTATTCCTTATATTTTATTCTTAATTTCATTTTTTTGAAATCCAAAAACACTAATTTCATCCATTATATTATTCAATAGAGGACACATGAAATTTATCATCAAAAAGCAAAATAGGTCTTTGTGATACATGGAGACTATTATGGCAAAC
>mite|293|299919|299928|299992|300001|t3|299921|m1|ave_score:0.513713
AGACCAGTCTGGTCTCTAGGACAGCAAGGACTACACCGAAAAAAAAAAAAAACCCTCTCTTGGGAAAAAAACAAATCAAAACAAAACAAAACCCCCACAAAAAACAACTTTCCCAAATTTAGTAACTAATACATTATTTCCCATCTTACCATGAGTCAAGGGTTGGCAGTGATGTGGCTCAGGCTTCTTCACGAGGTTTGTGA
>mite|293|1577193|1577202|1577268|1577277|t5|1577194|m1|ave_score:0.622108
CCAGCTCTGGGGGAGCCAACACCTTCTTTTTGCCCTCTGAGGGCACCCACACACATGTGTCATACACACAGAAACACAAACAAATAAATAAAAATAATTTGAAAGTCTTATATTACATGTAGTACCATTTATTTTTTTGTGTATGTGTGTGTGTGTGCATGTGTATGTGTGGGCACACTTGTACAATGTCACACCCGTGAAGGTC
>mite|293|1577193|1577202|1577276|1577285|t3|1577200|m1|ave_score:0.574581
CCAGCTCTGGGGGAGCCAACACCTTCTTTTTGCCCTCTGAGGGCACCCACACACATGTGTCATACACACAGAAACACAAACAAATAAATAAAAATAATTTGAAAGTCTTATATTACATGTAGTACCATTTATTTTTTTGTGTATGTGTGTGTGTGTGCATGTGTATGTGTGGGCACACTTGTACAATGTCACACCCGTGAAGGTCAGAGGACA
>mite|293|1577193|1577202|1577280|1577289|t7|1577200|m1|ave_score:0.550497
CCAGCTCTGGGGGAGCCAACACCTTCTTTTTGCCCTCTGAGGGCACCCACACACATGTGTCATACACACAGAAACACAAACAAATAAATAAAAATAATTTGAAAGTCTTATATTACATGTAGTACCATTTATTTTTTTGTGTATGTGTGTGTGTGTGCATGTGTATGTGTGGGCACACTTGTACAATGTCACACCCGTGAAGGTCAGAGGACAGCTT
>mite|293|1577193|1577202|1577284|1577293|t3|1577199|m1|ave_score:0.516693
CCAGCTCTGGGGGAGCCAACACCTTCTTTTTGCCCTCTGAGGGCACCCACACACATGTGTCATACACACAGAAACACAAACAAATAAATAAAAATAATTTGAAAGTCTTATATTACATGTAGTACCATTTATTTTTTTGTGTATGTGTGTGTGTGTGCATGTGTATGTGTGGGCACACTTGTACAATGTCACACCCGTGAAGGTCAGAGGACAGCTTCCAG
>mite|295|1627026|1627035|1627103|1627112|t3|1627033|m1|ave_score:0.56251
CCAAATATTCTCATGTACCCATGGACACCCATGGACTGCTGCTCCATATATATATATACACACACCTTGTTAAAAATACATATAAATGTAAAAATATGTAAATATAATGTGATATATATATATATAGTGATATATATACAAGGTATGACAAGCTATGTAGCCCATGTTGGTCTTGCACTCAAGATCTTGCTGCCTCAGTCCCTTGAG
>mite|296|517843|517852|517889|517898|t6|517844|m1|ave_score:0.626788
AGGTTTTAACTTTAACATAGTAAAATTACATATAACAAAACAGGTATCATGCAATAATTACAGTTACAATATTATATCTACTTAATTTTTATCATAACTAAGAAAAACTGTAACTGTAATTATCTACCTATTCTTCAACTCCATCAAAGACTCCAGAAGGCTATAATATTACCTAA
>mite|297|351571|351580|351613|351622|t3|351577|m1|ave_score:0.579149
GGCAAATATGCTATTCCTAATTTCTCATTGTTTTTTGTTTTTATCAAGTACAGTGTATTTAAGCTAATGGGCTATAGTTTATTTTAAATATTTAATCATGCACCATTAACTTTTTAAGATGACAGTGTGAAACACTTGTCATGAGTCAAATACCATTCCGGGGGTGAGATGC
>mite|297|1747547|1747556|1747685|1747694|t3|1747553|m1|ave_score:0.614746
TAAGCTGAATGAAGTGTGGCTTTAAAGACACTGCAATACATTAAACTCTTCACTTAACAAGTTGTAAATGTTCATTTTCTTAAAAAATGTGCATATATATTATTGTTATCAAATGCACAGAATAGTTATAAAACATTTTTCAAATAATTTCTAAGATATTTCTCAAATGCTAGAAAATATAATAAATTTAATTTTATTCATTTAAAACCAATTTATTTAGCATAGTTATAGCTAATTTAAGTCTACAAAATGCTGTATCATCAGGCTG
>mite|298|51857|51866|52285|52294|t3|51861|m1|ave_score:0.520116
TTCTAAAATTTGTAAGAAATGTCTATAATTTGTAAGAGCTACAACTTATATTCAGGATTTCACATGTAGAAACTTAGTTTTCACAGAAATATTCCTGAAGATTCTCCTAAATCCAAATGATACACAATAGAAATACTTGAAATATACATTGAAGAAGGGAAATATTACAAATTCACACTAATTTAAAAAATATAAAACCATTCCAAAATAAAATAATGAAATAGCATTAAAACAGAACTTTATTTCATATTTGACAGTGTTTCAATTATATAACTTATTTGAAGTAAATACAAATAATTTATAAACATTATACACATAAGTATATCTTGTTTCTCTTTTCTATAAAAATGTTATGAATGTTCTCTAAATGTTTATTTACTGTATATAAAACAAATTTTAGGAATGTATGAATAAGAATAGATGATCCTTATTCTGTTAAATATGTTTGCATATAAAAATATGTCTTTGATTTAAAGATATTATTACTATCTATATGTGTTTTCAGTTTTAAATAATGATATTAAAGTCATTAAACATAAAGTGCTGTGAGACAGAGAG
>mite|298|52042|52053|52229|52240|t3|52044|m1|ave_score:0.568977
AAAAATATAAAACCATTCCAAAATAAAATAATGAAATAGCATTAAAACAGAACTTTATTTCATATTTGACAGTGTTTCAATTATATAACTTATTTGAAGTAAATACAAATAATTTATAAACATTATACACATAAGTATATCTTGTTTCTCTTTTCTATAAAAATGTTATGAATGTTCTCTAAATGTTTATTTACTGTATATAAAACAAATTTTAGGAATGTATGAATAAGAATAGATGATCCTTATTCTGTTAAATATGTTTGCATATAAAAATATGTCTTTGATTTAAAGATATTATTACTATCTATATGTGTTTTCA
>mite|298|245237|245246|245284|245293|t4|245245|m1|ave_score:0.819841
TGGGAGGAGGGGAGGAAGTGGAAAGAGTGTTTTCAGATACTTGAATAAACGAGTCTAAAGGGAAAAAAAGACAAACTAAAAAAAAATTATTAAAATTTTTTCTCATTCTTTTTTTTCAAAGTTTATTAAATTATAAAAGTTTCCATTTCCGCCCCTCCTCCCAACACCCTCCCACTT
>mite|298|837977|837989|838241|838253|t3|837978|m1|ave_score:0.51937
GCCCTCTGGTACTCCATTATAGAATACAATAGACTCTCAGACTTGAAAAAGAAATCAGAAAAGAAAGACTAAAATTTTCTTATTTCATAGACAAGAAAATTCTAAGAGTATTTCTTAACTAATATCACAGAACTTGCTACACTATAAAAATGAAAAAAAATAAATAAACATTATTCAAATACAAATATTTGTAAGCAAATAGATATAGAAATAAATGAAAACTAGATATAAAATAAATAAACAGAAATACACTAAAGGAAACATAGCAATGTTTGATGTTGAGGCCATATTTTGTCATTGTTAAATATCTAAATGTTAATGTTATTTATTCTTTCTTGAATCTGCACTCAAACCAGAAAAAAAAGAAAATTTAAAAAATTTTAAAGGCCTTATTGTG
>mite|298|1249842|1249851|1249890|1249899|t3|1249850|m1|ave_score:0.777083
AGCAGGTCCTGAGAAAGCATGTCAAACCTAAGAAAGAGTTAGCTTTAAACACAAAAAGAAAACTGCAAATTGAATATTAATAAATATTTAATTAAATTTTGACTAAATATTTGCAGATGAATAACCTTATGTAAACTTCATCAATAGTCATAATTTTAAGTCATAATACAATTTATGG
>mite|298|1337790|1337800|1338252|1338262|t3|1337792|m1|ave_score:0.507266
CATAATGACTAAATGATTAAAATGTCTACAAAAAAATTAGATAAAAATAAAACAACTCATTGGTTTCAAATCCCTTCTAATTTACACTTGGGCAGAAGAAAACAAGACATAAAACTGATTTTAAAATATAAGTAAGTACCTCTTGTTCTGTAAACAAATGAGAGTGTGATGAAAAGAAACAGAATAGAAATAATACATGAATATGTAATTTTAAAACTAAATATAATATGAATTTGATAAGCATAGCATATATTGAGATGTATCAACTTTGAGACATTAATTTTTCTGTGTAACTTTTATTAGCAAATCTTTTATAATAAATTTCATATTTTTATAAATGTATATAATTCATAATGAGTAATAGAAAGCTAAAAACTACAATAAAATATGTTGTTTATCAGAAGAATTTTTCTTTTTTGATATTTATGTCAATAAAATACAAAAATAATTTATAAATTGACTTGAAATAAAATATCAATAAGTTTTTATATAAAATTAATAAATGGAGACAAAAGCATTTGAATTAGAAACCACATATATGGGAATTTTTAGTTATGAAATTTAATTGATTGAATAATTTAACAAGGAAAAGT
>mite|298|1338012|1338021|1338417|1338426|t3|1338013|m1|ave_score:0.509034
ATAATATGAATTTGATAAGCATAGCATATATTGAGATGTATCAACTTTGAGACATTAATTTTTCTGTGTAACTTTTATTAGCAAATCTTTTATAATAAATTTCATATTTTTATAAATGTATATAATTCATAATGAGTAATAGAAAGCTAAAAACTACAATAAAATATGTTGTTTATCAGAAGAATTTTTCTTTTTTGATATTTATGTCAATAAAATACAAAAATAATTTATAAATTGACTTGAAATAAAATATCAATAAGTTTTTATATAAAATTAATAAATGGAGACAAAAGCATTTGAATTAGAAACCACATATATGGGAATTTTTAGTTATGAAATTTAATTGATTGAATAATTTAACAAGGAAAAGTAATCCATGCCAGTTCTAGCTTTCAATAGATAAAATGAGACATGCAGGTTAAACTTCCATTAGTATTGAACAATTTATGAATATCTTAATATCTCTTCACAGAAAATTTTCTACAAATGTGAAATTTCCTTTGTGAATCTATATGTACAGAAATGACAACTGGGC
>mite|298|1338093|1338103|1338335|1338345|t4|1338094|m1|ave_score:0.502997
CAAATCTTTTATAATAAATTTCATATTTTTATAAATGTATATAATTCATAATGAGTAATAGAAAGCTAAAAACTACAATAAAATATGTTGTTTATCAGAAGAATTTTTCTTTTTTGATATTTATGTCAATAAAATACAAAAATAATTTATAAATTGACTTGAAATAAAATATCAATAAGTTTTTATATAAAATTAATAAATGGAGACAAAAGCATTTGAATTAGAAACCACATATATGGGAATTTTTAGTTATGAAATTTAATTGATTGAATAATTTAACAAGGAAAAGTAATCCATGCCAGTTCTAGCTTTCAATAGATAAAATGAGACATGCAGGTTAAACTTCCATTAGTATTGAACAATTTATGAATAT
>mite|300|91654|91664|91717|91727|t3|91663|m0|ave_score:0.560008
AGATGATTGGAGGAAGGCAGAGAAGGGGGGGGGTACTTAGAGGAGAGGAAGGAGGGAAAACTTCCTTTTTTCCTGTTTTACATCTGTCAGGATGTAAAATAAATAAATATTAAAAAAAAACTTAAAAAAGGAAGAAAGAAGCCTACAGGGGACGTGAAGCCAGGCCATGGCACATCTGTAGGAGCAGTACAGAA
>mite|300|2033463|2033472|2033528|2033537|t4|2033467|m1|ave_score:0.530238
TTTCTGACCTCCTCAGGTTCTTGTACATAAACAGTACACATAAACTCATGAAAGTGCACACACATACATAAAATGATAACACATAAGTTTGTATGAAAAATAAAAATGTATCTTGTGAATTTTCATATGCATGTGCACATGATTGTTACACCTGAGGCATGTTTACACTTCATGTTGTTTATGTGGCAGACGTAG
>mite|300|2124804|2124813|2124971|2124980|t4|2124811|m1|ave_score:0.526244
CAATTAAACCAAGCAAACATCCCCTCAAAACCATTAACTGAATCTATTATGACCTTGTCTAACTCATGTTTCTTTTTTAAAAAAAATGAATAAAAATGTTTATTATATTGTTTATAGTACAACAAAATTCTACTATACTAGTTGTTGGAGAAAAGTTTTAAAATAAGGATTAATATATCCTCATTATCCAAATACAACAACTATGAAGTATGAAAAACAAAGAATATAACATGAATTGTCTCAGATAGACAGGCTCTGAATGGAGACATTAATGGCTCTAAATGTGATGAGGGAAGA
>mite|302|1410835|1410846|1410987|1410998|t3|1410838|m1|ave_score:0.561953
AATGAGATCTGATGCCTTCTGGTATTCAGGTATGATGCAGATAGAATACTATATGTGTGTGTGTTTCTATATAAACACATGTTATATATGTATATATGCTTATATATAGTATTGTATATATGCATATATCATTTATATATAATATATGTAACAGTGTTTATATGCGTGTTTTTATATATATACATATGTTACATATACGTTTACATATACACATATATAAACACTGTATACATACTAAATAAGTCTTTAAAAACAAAACAAAGCATGGAACCCCAGGAAACACG
>mite|303|1386230|1386242|1386293|1386305|t6|1386239|m0|ave_score:0.535887
GATGAAGTTTATACATCATAGAGTTGTTAGGAAAATTACAGAAACTAATATATATATATATATATATGTGTGTGTGTAATGTATAATATATATAAATAATATATATAATACACACACACACACACACACATATATATATATAGAGAGAGCAAGTAAATGTAATTAAAAATTTAAAATCTAAGCTGGGCGCTTGGGA
>mite|303|1386231|1386243|1386294|1386306|t4|1386234|m1|ave_score:0.53533
ATGAAGTTTATACATCATAGAGTTGTTAGGAAAATTACAGAAACTAATATATATATATATATATATGTGTGTGTGTAATGTATAATATATATAAATAATATATATAATACACACACACACACACACACATATATATATATAGAGAGAGCAAGTAAATGTAATTAAAAATTTAAAATCTAAGCTGGGCGCTTGGGAA
>mite|303|1386233|1386242|1386291|1386300|t10|1386240|m1|ave_score:0.538872
GAAGTTTATACATCATAGAGTTGTTAGGAAAATTACAGAAACTAATATATATATATATATATATGTGTGTGTGTAATGTATAATATATATAAATAATATATATAATACACACACACACACACACACATATATATATATAGAGAGAGCAAGTAAATGTAATTAAAAATTTAAAATCTAAGCTGGGCGCT
>mite|305|126135|126144|126195|126204|t2|126143|m1|ave_score:0.514925
ACTTGGACCATAGCCTATAAGACTAATAAGTCTCATATATATATATATATATATAGTGTATGTGTGTGTTATATAATGTACATATAATGTATATATACATACACATTATATACATTATATAACACACATATATACTTTGTGTATATATGTATGAATATACAAAATATATTCATTCTATCAGTTACTTCTT
>mite|305|827186|827195|827443|827452|t6|827194|m1|ave_score:0.508783
AGTATTTATATTGTATTGCATATCATACTATAACACACATATATGCACAATATATGCATTTGCATATGTATTGTACATATGTGTGTACACTTGTATATATAATATATGTTGTAATATATTTGATTATATGTTGTAAAATATGCAATTATGTATGATATATAACACATATATGATATAACATATATAATGATACACATATAATGTAATAGTGATATACATTACTCTGTATATAATATATGCAATATACTTTATGTTTTACAATTTGCACTTATCGTATACATTGTATATATTATATATTATATGTGTGATATAGACCATACATATGTATGCATTATATGTATGTATATGTCTGATATGTACAATGTATATAATAAATACACAATGTAA
>mite|306|804064|804073|804319|804328|t3|804065|m1|ave_score:0.544694
CCTTGTGTAATATTCTAAGCAAATGCAGCTGTTTGAGTTTTAGGTTATTAAAATATTTTTATTATGTGGTGGTATTTAGTAATGCTTTCTATTTTAATAATATTTTTTATCTTCTGATAATATCAAATTTGACTTAATGTTTCTGAATTGCCATTAAGTCATAAACAATAAAACTTAATGAAATAGAAAGTTAGTCTTTACACATACCTTATTCTTACATATTTATATTTACACATAAATTTTTTAGGAACAAAACCCAACTACAATCTCTTATTCTATACTTGTCATTCAAAACTAAACATTTTTACTGTTATAAACACATAATTTTGAAAATGAATGTAGCTCACAAACTATTTATTTAGAGATTAAAATATGAGTAAAAGTT
>mite|306|804259|804268|804534|804543|t4|804260|m1|ave_score:0.553696
CTTTACACATACCTTATTCTTACATATTTATATTTACACATAAATTTTTTAGGAACAAAACCCAACTACAATCTCTTATTCTATACTTGTCATTCAAAACTAAACATTTTTACTGTTATAAACACATAATTTTGAAAATGAATGTAGCTCACAAACTATTTATTTAGAGATTAAAATATGAGTAAAAGTTTTTAAATACTATGTTTGTAAGAGTACTAAGTGCTAACCACATTTAAAATAAATATTGTTTAAGCTATCCCATTTTTGTTCCATATTTTAAATGATAGCATGAAGTTTTATCAATTTGGAATATAAGCTTAAATTATGTGGCATTGTTTAGTTGGGAAAAATTGTATCCTCTAAGCATTACTTGTTCTGTTGGGTCCATATTTACATGGAATCATC
>mite|308|1278137|1278149|1278205|1278217|t3|1278139|m1|ave_score:0.584259
TAATGTGAATTTTTTTAATACTTAATTTTTTCAGAACATTAACATTATTGAAAACAATGGAAAAATTGAAGTGTCTGGAAACCACATTACTTTAAATATTTTATTTATACCCAAAATAGATTTATTATCACTTTAATTTTTTGGCTTTAGTGGATACAAACTCATCAATAATATTCTCTAAATCAACTTCTTTGCTTCCCT
>mite|308|1564296|1564306|1564391|1564401|t4|1564299|m1|ave_score:0.555976
AGCTGGAATTAACTGCTTTACTTAATCCTTGCTCAATTAAAAATCAAGGTAATGGATTCTGCTATGAAAAACATATATCTTAACTAAATAATTTTTATATTGTGTTTTCAAGTTTGTGATACATTATTCCAAAATAAGCAAATGTGGCAAAAACATTTTACATAGCTTCTGGTTTACAGAAAGCTTAAAATTACATTTTGAACCTCACTTTTTCTAAATAAGTGAC
>mite|309|36187|36197|36298|36308|t5|36188|m1|ave_score:0.515119
TATTTTTCATTTATTTATGCCTACATAAATTAAAAATTTGTAATATCTATTTAAGGCTGTCATGCAGAAAAGCTAATAGTTTTTCAATTTAATGTGATAAACAAATTTCATACCTTTTGACAAATGTTATTTTTTTTTAAACTTTATTTTTATTATGTGCACATTGGTGTTTTGTCTGCATGGCTGTGGGAGGGTGCCAGATCCCCTGGAACTGGAATATAGACAGTTGTGAGCTGCCATGT
>mite|309|1674811|1674820|1674873|1674882|t3|1674818|m1|ave_score:0.51053
TTTCTGAGAAAGATGATTTCCTCGCTGTAGACCTCTTGACTTTTTCATTGATTGAATTATTACCCAATAATATAAATTATTTTAACAACTTCTCTTTTCCAGGAATTTTTTAAGTACATTTTTTATTGGATATATTCCTAAAAGTTTGGCTTTTTTTTTTAATTGGTATATATCAGAAGCTTCTGATATTGG
>mite|309|1716193|1716202|1716337|1716346|t3|1716194|m1|ave_score:0.511576
ATGCCAGAAAAGCACAGTACTAAGATGCATCTCCACTTTATTAGATAACATGGACATTTATTCTTAAAGGAAAAATAATTTAAACCCCCTGTCTGTATACTTAAATGATTTTAATAATTGTTTTAAATTAGAATGTATATACATATATATACTTATTTTAATACTTGATTTACAGTAGAGTCTATATATAATGCAGATAGATTACATTTAAGAATTAATCATCAGCCAAGCGATGGACGTGCACTCCTTTAATCCCAGTACTTGGATACAGAGG
>mite|311|601799|601808|601909|601918|t5|601801|m1|ave_score:0.557339
CCTGAGGAAAAGGTGGTTGTATGCTTGTTTCTTTGAATTAAAAAGTGTTCTTTTGAAATAGTTTTGTCTATGATAGATGCCAAAAGTAAAATTGACATATATAAAAGTAACAGACAGGATATTAAATTTATATAGTAAGTTTGCAAAAAGAAAATACAAAAAATTTATATTAAACAAAACAAATATATACAAAGTCATTGTTGACCACCAGTAAAGAAGTTCGTTCAATAGGCACTTGTA
>mite|311|1027897|1027906|1028200|1028209|t5|1027905|m1|ave_score:0.582215
AGATATATACAATAATTATAGCTATTTGAGCATGCATGTTATTTTATTAAAATATTTTGTGAGTGTATATATTTATTAAATACTTATTTTATTAAATATAAATTATCATGGTCATATTATTCCCATGTCTTTTTTTCTAACATTGCTACTTATTAGAAATATAATTTTTTAAAAAATAAAAGATTAAATAAAACTTATGGTTCACATGTTCATTTAAAATTGCTAATATACCTATTTATTGCTAAGGTTATTTGCCATTTTCATGTATATAATTACTAATCACAACTAAGTCATATTTAATTTTAAATTTGTCAGCACATGAAGCTAAAGCTGAAATTATTTATCACATTTGTAAAGATATCTATATACACACTTTGTTTAGAGGTATAAGATCTATACTTTTTGGCATGTGACTCATTTGCTTAGCTATAGC
>mite|312|233888|233897|233948|233957|t3|233893|m1|ave_score:0.605123
ATGAATAAGTGTTTACAATTACACACAAGTGAAGATTTAAAAGTAAGGAAATAATTGTGTGTCTAATTTCTGTGTTAAAATAATGAACTAAGCCAAATTTACATTTATTATATAAAAAGGGAAATAAGACTGTTATATATTGAATCAGTAGTAAAGGAGTACAAGTCTGAAACATTTCCAAGATTCTGAG
>mite|312|378742|378751|378804|378813|t3|378743|m1|ave_score:0.559484
ATACAAATACTTTGGGAGTACTAGGAAGGTTTTTAAAGTATGTATATATATATATACTTTATATGTGTGTGTATTATATATATATGTATATATATGTATTTTATATCGTATATGTATTATATATACACATATTTTATATATATATATATATATTAACATTCAATTTCTTCCCTCAATTTTCTTTTTTACTAT
>mite|312|516280|516289|516345|516354|t3|516286|m1|ave_score:0.571452
GTTGTCTATAAACTTTATCAACTATTGTTTGTTTTGCTTTGATGTGTAAACAAAAAAAGCTAGTGTGAAAATAAATTATACAGGAAGAAAATTAAATAAGTGAGAAAAAATTTAGTTGAAATTACTTTCACTCTAAGCGAAGCCTTCTGCCTCTTATTTTCGATTTTATATGTAGGAAATAGGGACGTACATTCT
>mite|313|1260580|1260589|1260640|1260649|t3|1260588|m1|ave_score:0.500884
GAAGATTCCATCTATCACAATAGGGAGACGGCGTTCCTCTTTCATTTATTCTCCTGAGGATCACTTTCTAGTTTGTTTTCCTATGAAGTACTGAGACAAGTTAAATTATATAAATAGAAATAGAAAGTTAGGACCAAAAAAGAAGTGTACAAATGTATCTAGCAATATAAAGGAAATTATAACTGTTCTA
>mite|313|1360189|1360198|1360255|1360264|t3|1360193|m1|ave_score:0.57096
AACAGAAATGCTTATGTCCCTTACTACATAGAAAGTTAGTGTCTCCAGTACCAATTTCTCAGATTTGCTTAAGTAATAAAGATAGAAATTTTTCAAAAGAGAATTTAATGTTTTCAATGTTTTTTAAAGCTAATCTCTCAAATACAATACTGCCTTAGTTAGGTCTTTAATTCAAAACAAATTGGAGGAAGACGGA
>mite|314|820538|820547|820612|820621|t4|820539|m1|ave_score:0.613962
AGTTCCAGGGGATCTGACACCTCTTCCGATTTTTGCGTGCATGTGGCACACATATGTGTACACAGACACATATAAAATAGAGCACTTTTTAAAAAAATATTTATTTATTTATTTATTTATTATGTATACAATATTCTGTCTGTGTGTATGCCTGAATGCCAGAAGAGGGCACCAGACCTCACTACAGATGGTTGTGAGCCACCA
>mite|314|2037230|2037239|2037290|2037299|t3|2037233|m1|ave_score:0.639015
GTACTGGGATTACAGGGTCATCCTCTGATTTTTTTTTTGAAAGAATTACCCACATTTTCTACATTGGATATTTATGGTTGAATCATTATTTCTTTTTTAAAAAAATATTTATTTATTATGTATACAATGTTCTGTGTGTATACCTGCAGGCCAGAAGAGGGCACCATACCCCATTATAGATGATTGTGAG
>mite|315|104675|104684|104718|104727|t4|104683|m1|ave_score:0.537957
GGCCAGACTCATCTACAGAGCTAGTTCTAAAACTGCTAGGGCTGTTACACTGAGAAACCCCATCTCAAAAAACCAAAAAAAAAAAAAAACTAATCTAGTTGTCTTTTGAGAAGACCCCCGCCCCGCCCATCCGCCTTTACAGCTACCCCTGCCTGCTCCGAGGAATTTCCATT
>mite|316|577589|577598|577880|577889|t3|577592|m1|ave_score:0.59562
CAGACATGCCTCACTGTTGAGAAAAGGTTAGGTTTTGAAATATATTAAATGCCATATTCTGTAGGTCTTTGAAATGTTTGAAAAATATCTATCTAAAATACATCTTTGTATATCTAGAAGATGTAACTAAAATGACTTTGTTTGACTATTATATATGATTAACTATATTTTTATAATTTTGCATTTCTAATTATATATTACATTTTTATTTGAACTGCATAAACACAATACCTTAAACAGGAATAAAAAAATATACATACAGTATAACAAATTTTCATTAATAAACCAAAATCTATATTACTGTTAAATATTTTAAGGTTAACAGTTGTTTTTTTGGATTAAAGTAGATTTAAACACCTACTCTTTTTCCATCATTTCTATATCATATCCACATTTCTGCTTTTAGAAAGAGATTGACTAT
>mite|316|1218726|1218735|1218793|1218802|t3|1218727|m1|ave_score:0.706886
TTCCTGTAACTTTACTGCCAACTCTTCCAAACCATTGTTTTCAATATATTTCAATTAAGTGGCATATGGTAAGAATTTTAAATATCTTGTGATTTTTAAAAATTTTATTTTTTTTAAGATTTAGAAAATCATATGCCAGTTAAAATACCTATCTCTGTATTTTAACTGGACAGTTTTGGTCACTTATAATTTAGCTT
>mite|316|1399725|1399737|1399782|1399794|t3|1399729|m1|ave_score:0.525538
CTCAAAACAAACAGAAAGACAAACAAACAACAAAAACAAAACAAAACTCCAAATCAAACCTTTTTCCTTTTGATACCAAACTTAAAAAAATTCCTTGAAATTTTTGTAGATATTTTCTCAAAAGAAAAAAACCTCTGTCACATGGAATTCAAGTTTCTATGACCCTAAGTGAAGTGTGATTGCCACACAG
>mite|317|1261629|1261638|1261766|1261775|t3|1261636|m1|ave_score:0.500162
TAAATGCAATATTCTGTAGTCTTTGAAGTGTTGAAGATTATCTATCTAACTGAAATATGTCTCTGTATATCTAGAAAACCTAACTAAAACAATTACCAGTTTGACTGTTATAAATCACTATTAATCTTTAATTTTTAATTATATTTTACATTTTTAAATGAGCTATATAAACATACCTTAAACAAGAGCAGAAATGCATATACACAGTGTAGTAAATCGACCCTAAATTTGTATCAGTAGTTCAAAGTCCATACCAATGCAAAGTAT
>mite|317|1682504|1682513|1682592|1682601|t3|1682509|m1|ave_score:0.512824
CTAAGCTGTTTATAATAATAGCTTTCAAGGACTAGAACTTTATATTACATTTTAAAGTGTTTTGCATAGACACAATACATTAAACAAGAAAATAAACATACACAGAGTAAAACAAAAAATAACTTTAATTTGTATCAATATAGAAACATCTATACAAATGTAAAATATCTGAGACTTGTGATTGCTCAAAAGTAGACCCTTTTATCCACCCTTTTATC
>mite|318|655135|655145|655316|655326|t3|655141|m1|ave_score:0.537497
TGAGTTCCAGGCTAAGCAGGGCTACATAGTGAGACCCTGTCTCAGAAGCAAACAAACAAAAGAGAACATCTTTATTAAGTTAGATTTACTTCGTAGCATTTAAATTAAATTAAAGTTTTTAAATTAAAATTACTTAGTAGCATTTTATTATTTTTTTAGGATTGTGGCGGACTATATATGCACAACTTAATTTATGTTTTAAACCATTTTTAAGTGTTCAATTTAGTGAATTAATAGAGACAGATGTTTTCTAAACATTTTTAAAGTAAGAGCATAGAGAGTGGGATTAGTTGCTGAGTCACTTTTAAACTC
>mite|318|744046|744056|744101|744111|t3|744052|m1|ave_score:0.738398
AGTAGAAATGTACTGGCAATACTATAAGCAAGATGATGAACCAAAGTAATATCACCAAAACATCATAAAACACCAAATATAACCAAAATATTATAACCAAACAAATTTAAACAAAGTTTTATAATGAAACAAATATAACTAAAATATTTTAACCAAAAATATACTCAAAGTATTGTAACCAATTAT
>mite|320|107159|107168|107219|107228|t3|107164|m1|ave_score:0.59542
ATTAAAAATAGCTAAGAGATTTAAAAAGCTCTTTCATATAGAATTTCAGCAAAAAAATATTTAGCATTCACAACAACAGAAACTAATACTAATTATCATTTAATATTAATTGATTTAATTTGAATACTAATATCAGTTTCATTTCTAATATTAGAATTTCTATTATTACTATGAAACTATGTCCTACACA
>mite|320|115785|115794|115825|115834|t3|115786|m1|ave_score:0.606191
CTCCTTTTTTTTTGGCTGCCATTTTGCTGTAAAGCACAATTATTTCTGACACCAAAGTGCTGAAACTACATGACAACTTTTCCACTTTATAAAAAAAAAGTCTAGTTTCATGCTAATGAGTAAGAGGTTCGATGTGACCAATAAACAATTGGCCTTACTCTTTTTATAAA
>mite|320|289389|289398|289440|289449|t3|289390|m1|ave_score:0.797426
CGAAGGCTTTAACTTTGAAATAGCAAAATTATATATAGCAAAATAGATACAAACAAGAATTACAGTTACAATATTTATATCTAATTTATTTTTATAATAAATAAGGAAAACTATAACTGTAAATTCTTCAACTTCATCAAAGACTCCAGAAGGATATAATACCACCCAAGTAAGGAGGAAG
>mite|321|771037|771048|771221|771232|t4|771043|m1|ave_score:0.547408
TCTCTCTAGCCCTTTATTTTCTTTTTGTATGCTTTCAATATTTCCTGAATTTCTAGAAACGATCATATAATCATTAGATATTATTTTAATATTTTCCTCTTTTCTTATAAATCATGTTTTGATCTTATAAGTTGTATAGTAAATGCATTCATTTTAATGAAGAAACAGTTTAGCTATTATGATGAGATAAATTAAGAAATAACTTTGATTAATAAATCTGAGTTGTGACTACCTAAATAATTTTGATTATATTATCAAACTAAACAAGTTTAGGTAACAATCCAGAATTATGTGTAAAAATATGTTACAATACAAA
>mite|321|849210|849219|849308|849317|t3|849213|m1|ave_score:0.606283
TTTTCTACTTTGTCTCTTGAAGCATTTGATTTAATAAGTTTCTGGTCTCTTATCTGCAAAGACTTTGTTAATGTTAAAACAAAATTCTACTTTCTTTAGCATTCTATTTACCCTGAAGTAATTAGTAAATTTAGTAGTTAAAAAATTTCACTCTTTAGTAAGAAAGTCAAAATAAACAACAGTGCCTTTTGCTGAAAAATTCACACCAACAAAAACCCAATCATTTAA
>mite|321|1320744|1320755|1320810|1320821|t8|1320746|m1|ave_score:0.579548
TGGACAAGTGCATCTTGCATAAAAAAACAAATACTAACTTTGTCAGAGCAAGCACACACATATGTATGTGTATATTATATATGTATATATTATATACATTTATTATATATTATATATATGTATATGTACATATACATACACACACACACACACACACACACACATATCAGGGTTTCAAACATCAAGATTTCCCAGGTG
>mite|324|1582125|1582134|1582227|1582236|t3|1582129|m1|ave_score:0.546189
TGCACAGTAGGGTCCAGGCCAGTGAGGCCTCAAACAAAACAAAACAAAAGCAAAAGAAAGTCAAACAGCTATTGTAAGTTTTGTATATGCATCTTAACTATCATTTATTTCTAATGAAATCTAAAATTAAATTTAAACTGGACTTTATTTCTTTATGATTTAAGCTATTTGAAAGGTTTTTAATATCTACCTATCTATCATCATTCTATCTACGTACCTATCTGGCTATCTC
>mite|325|689590|689599|689663|689672|t3|689592|m1|ave_score:0.507069
TACAAAAGCACAGCACATGTCAATGTTTACACAACCTCAAAACTAATGTCACAAACTGAATATCCCTTAACTTAAATGAGTGGAACTAAAGTGTTTCAGACATTTTAATTTTTGTATACAAACAATTATACATTTTAGGGATAGAAACTAATTCAAAATGTGAAATTCATTCATATTTCAGACAAAAATTTATACAAATAAGA
>mite|325|1239716|1239725|1239953|1239962|t3|1239718|m1|ave_score:0.514104
TTTTAGAAGGCTTTAGGACTGGTTAGAGTCTCACCCTTTCAGCACTGATTCTAGCCAATACAATAAAGGAGAAATGGCATCCAAATTTAGTAGAAAGGACTAAAACTCTTTATTTATAGATAATGTAATCTTATATATATAATCTAAACCATTCCATAAACTGATTAAACTGGATTGGCACTGTTACAAGATCACCATTCAAAATTGTGGGGTTTTTTTTTATATATTAAAAGTTATAATAAAATAATAAAATTAATAATATGATAATTGCTTTCTTTTTTAAAAATTTTTCATATGTCTTTTATTGATATTTATTGAGCTCTACATTTTTTTCTGCTCTCCTCCCTGCCTTTCCCCTCCCTCAAGG
>mite|325|1414450|1414459|1414499|1414508|t4|1414451|m1|ave_score:0.647794
TCTAGGGATGAGATCCTGTGAAATTTCCCCATCCACATTATATACTATATACATGCAATAACATGTATGTTATTACATATTATTATATATAATATATATGTAATAATGTATATACATGTAATAATTACTATATATGTTACATAATATAATTATTACATTATATACATGTATACTGCCTT
>mite|325|1414450|1414459|1414549|1414558|t3|1414451|m1|ave_score:0.69808
TCTAGGGATGAGATCCTGTGAAATTTCCCCATCCACATTATATACTATATACATGCAATAACATGTATGTTATTACATATTATTATATATAATATATATGTAATAATGTATATACATGTAATAATTACTATATATGTTACATAATATAATTATTACATTATATACATGTATACTGCCTTTGTTGTGATCTTGTTTATGCATGCATTTCTCTCCTACACTGCTTCACATC
>mite|325|1524694|1524703|1524751|1524760|t3|1524695|m1|ave_score:0.676846
TGTGTCTATTTTTGTGATGGAAATGTAACTTAGTGACTAAGAAAGTTTCCCTAGATAAAAACACATTAGTTTAGATAGTTTAAATTTTTTTTAATTTTATTTACTGCTATCATCATCATTAATGTGTAAATACATGCAAACATGTAGACCACGGCATGCATTTGAGGTCACAGGACAACTTTTAGAG
>mite|326|55324|55334|55377|55387|t7|55333|m0|ave_score:0.508829
GATTCCATTGGTCGACCTGTCTGTTTTTATGCCAATACCAAGCTATTGTAGCTTTATAATAGCTACAATATATACTACAATATATACAATACTACTATATTGTAGCTACAATAATATTGTAGCTTTATAATAGAGCTTGATGTCAGGGATGTTTATGCCTCTGGAAGTTCCTTTATTGTCCATT
>mite|326|1086199|1086208|1086420|1086429|t3|1086200|m1|ave_score:0.589728
GTTATATATTTATATTATATATGTGCTTGTATATTACATTTAAATAATATATAAAGTTATGTAACATACAAATGTGATACAAATAAATAATAAATAAAATATAATTTGTAATATACTTTTATGTTAAGTATTTAAGAGTAAGATAGATGCCATATAAAATACATTTATGTAAACTTTAAAAATATATTTGAATTTTGCTGTTGATTGGTTGAACAGTTTCAAGTGAGTATTATACAAGCAACCACATAGAAAAACTAATAATAAGTAAAATAAATTTAATATATATGTTACTATTTTCTTTTGGCATACAAGTGAAGAAATGCATGGGATAAGATAAATGTGCATGAAAAA
>mite|328|255079|255088|255220|255229|t4|255082|m1|ave_score:0.509311
ATAGAACACCATGATCTCTTCTGGCCTCCTTGAGCACCTGCATGCTTTCGCACACACACACACACACTGACATGCACAATCACATTTTTATAAATTCACACATACTCACACACATATACACAAATAAAAAAACACAATTCTTAATAGTTTGGGTTTTGAAGTAAATGGAAAATATGTTCATTTAACTTTTTATTTATTTTATCACTGTGTGCACATGTGTGTATGTGTTCATACAAACACATGAGCATGTGTCTCCACATACAAGAACAGG
>mite|328|1753276|1753285|1753384|1753393|t3|1753281|m1|ave_score:0.585767
CAGGTTATAATATGAATATCTGTAAGTGGCTTAAAAATTATTTCTGTTTCTTTACAGTTTTACTGTTTTGATTATATAGAAAACATATATTTTTTATAAAATATTGCATGATTTGAAAAATATGACTAGATCTTTGAGCATACTCAAATATGTCAAATATCTATATGACAAAATAGTATTTTTTGTTAAAGCTTTGAAATTTCTCTTTGAAGAGGACATATTCAAAGATCAAATTAAC
>mite|329|122193|122202|122328|122337|t4|122198|m1|ave_score:0.519089
TATATATATATATATATAATTAAAGAATAAAATAACAAAAAGGAGAATACGTGCTATGTGCATATACACAAGAGCTCTTATTCTTAATCAGTAAGTTGTACAGATAATTGCCTAAATTAAAAATAAGGAAAATTTCATATTCAAACACTTTATATCTAATTTGAATATTTATGAATATTTCTTTACTTTTAATTATGTGTGTATGTGTGTATCAGTGTATCAGTATTTGCGGGTGAATTCAGGTGCCTAAGAGGTGAAGGATTAG
>mite|329|1909517|1909527|1909633|1909643|t3|1909522|m1|ave_score:0.50801
GACACTTTGCATTCTAGAGTAAAGTAGGCATTGTATTGCAGTTAGATAGTTTTGCTCAACTGCAACCTTATAAGGTAGGTCATCAATATGAACAAGAATAAATTAAATAATTTAATCGAATTAATTAATAGTTGAATATATTTCTAATTTAAGATATTAAAATGTGTGACATTTTAATAAGGATGCAAACTTTTGTTAAACTGGGGAGCACCTGTGATGGAATCAGTATAGTAATGTAATCTTTTAC
>mite|331|164775|164784|165045|165054|t4|164783|m1|ave_score:0.54966
GTGTTGAGTGTTCAATGGATGAAATCTTTTCTCTTATTCCACTAAGGATATGAGTATTTTTCATATCCTTATGAAATAAGGATTAATTATTTCATATTAATAATTATTAATATTAATTATTAAAATAAATTAATAATTTACTGATTATTAATTAAAATAAAAAATGAAATATTTTTTCATTTAATCCTAATTTAATTCTAGTAAAATACAGAAACTTTACTGTCTTCAATATTGCTTCATTTCCAGCTTCCCTACACAGTACTATATACGATAGACCAAATAGTACAATATTTAAAGTATTCCCTTATATTATATGCCTTAATAAATGGAAAGGATATCATTTTAAAATATACTTTAAGTTTTCTATTTTGCTCTTTGCTATTTTCATAGCATTATCCGT
>mite|331|681594|681603|681655|681664|t3|681603|m0|ave_score:0.537724
TTCAATAACAGATTGAGGAATATAATGGAATATAAATTTTAATGAAATAAACTGAAAATAAAAACACTGAGCAAAAATAATTTTAATTTATATTTTTATTATTTGTGACTTCAGATTTTAGTCAGTGTTTTATATTCAGTGCTGATGTAACCATCTCAAACAATAAAATGTTTAGCTGCAAAGAAGACCGT
>mite|331|812850|812862|812918|812930|t5|812855|m1|ave_score:0.599048
CAAGGTCACAAAATTCTACTCCTTTATTTTATTCTAGAAATCTATGTAATGCAATATATATACACATATGTGTATAATTATATGTGTAATATAATATATACTGTGTATATTGCATTATTATATATTATACACATATATGTAATATATGTGCTTATATATAATGGATGAGTCCTGTGTGCACTGTAGTTTATCACCAGAAAA
>mite|331|1790329|1790339|1790368|1790378|t4|1790329|m0|ave_score:0.503042
AATCTCAGATAATTATCACCTTTTTCTTTCATATATAGAATCTAGGTTTATAAATATATGTGTGTATATGAATATGTGTATATGATATATATATATATATCATATACACATATGAAACTGTGTAGGAGAGGGAGAGAAAGGGTAAAGGAGAGAGACCAGACTCAATTATC
>mite|332|168376|168385|168425|168434|t3|168378|m1|ave_score:0.598882
TAATGTAAGAGAAAAGCTGGAAGACAGGGACAGATGGACAGGGCCCAGAGCCAATGGGTACTCATACTTTCTTTCTTATTTAAATTAAATTAATTAAAAAATAGCATACAAGGTATGAGGTATATATTTGTAGGGGTTTTCTAGGCAAATAGAGCTGATTGTGTGTGTGTGTGTGTGTG
>mite|332|868996|869005|869174|869183|t4|868997|m1|ave_score:0.518609
AGTGACTGCAATCTGAAAAGAATTTATAACAAGAGCATTGAAAATAAAAATTTCATGGATCTTGCTATCACATAACTTTCTTAGATTTATGTTCATAAACTTATATTTATGTCCAAGACATTTGACAAATACAACCTGCTTAACTATTTCAATACATTTACTGGTATAGGATGTTAAACTATTATTTATTTGCAATATTATTGTTATATGTATTTAATAATATTGTCAATAAAATTATTTATAGCAAGGGATTAGAAGAAGAAATTTGTGTTATAAAAGTAGCAATACTGAAACTTAAAAGAAAGAGA
>mite|333|478345|478357|478386|478398|t3|478354|m1|ave_score:0.585111
ATATATCTGTATCTAATTTTTGTATGTGGGTTTTGAGAACAAACATACATATGCCTGTGTTTATATGTACGTTTGTTATTTATACATGGCATATATTTTATAAAGTACATATAATGTATATTTTATATTTGAATATATATTGATTTTAAGTAGACATATAAATATAACTTTTTA
>mite|334|110171|110180|110309|110318|t3|110177|m1|ave_score:0.521301
GATTAAGGAGCAGGAAATACCTCCTATTTTTCTGTGCTCCCTGATATTCTCCCAGAGGTGACAGAAAACACAAGTCTACTCATACTATACAGATATTTTACTACATATACACAGAATTTGTACATAAATCTATTTAATAAACATATTAAGAAAATGTATATAGCATATTTTTGTTTATAATCTAGTGATACAAACATTTGTTTTGTGTGTGTGCGCATGTGTTTGTGGGAACACATGTATGCCAGTGAGAGTATGCATGCATAGGTGC
>mite|334|582228|582237|582360|582369|t4|582235|m1|ave_score:0.504518
AATGAACTATCTATGTTGTTTTCTACTTAGAATTTTATATATTTATTGATGAATGTTTTTGTTCTATATGTTTTAAAATATTTATCCACTTATATTTCTTTTATGTACATATGGTTGAGAAATCTATTTAAAATGTATTTTTAAATTGAACAGTATGGCAATTATATTTAATCTGCAATAATCAAACTAAGGCATATAGCACTTTTATCTCCTTAAGCATTCATCATAATGTCTGTATTGGGAAATTTCTTATATGATATAT
>mite|334|777091|777100|777276|777285|t3|777095|m1|ave_score:0.555559
CAGTTTTGGTACATAGGACTCATTTAGTATTTGATGCTGTCTTGTTATTTAAAACATTATGCAAAGATTTTTATAAAATAAATACAAACGTGACAAGATATAATTTAATTTATTGCCAAACTATTTATCAATAAATTTAATAATGTAAATCTTTTCAATCTAGTCTCTTATTTCTGCTGAAATTTCTATGAAAATATATACCTTTTGGTGAAATTAATATTAATTAAGACACTAGGTAAATCAATAAATATTTGCTATTCTACTATAGGTTAATCACCAGGCAAATAATTCAGATTTTTCTTACAATCCTGGATT
>mite|334|887808|887817|888187|888196|t3|887812|m1|ave_score:0.588512
ACTCCCCACTGCAGTTGAAAGGTAGTGTATATCCTGATGACCCGACTCCTGGGATTTCTATTCAGTAAGAGCTAAAGTTTCATTTGAAAACTGAAAATAAGACAAAATATTTTGTATAAGAAATAAAAATTGAATAATTAACAATAGCTTCCATGCAATACAAAAATTTTAATTAAAACCAAATTAAAAATCATTTTTAGAACTTATATTACAATTTAAATTGCTTTAAAATTCAAAGTAGTTTTAAAATTATACCATATTTCCTGTTTAAATGATATAAATGAATAAAATTTATTGTCTTTTACACAAACGCCTGAGAAATGACTATATATTTTCATACATATTCACATTGCAGGTATAAATAATAAGTATTAACTTCACCTAAAAATGATATTTTTTTACCAAACTACAAATAATTTTGAATTTCTAAAATATATTTTCTTGCTGAACTACTTCAGGGAAGTCATGTTTTAAAATGTTTAATGCATATATCATACATAATGTGAAAA
>mite|334|887828|887838|888215|888225|t3|887832|m1|ave_score:0.570424
GGTAGTGTATATCCTGATGACCCGACTCCTGGGATTTCTATTCAGTAAGAGCTAAAGTTTCATTTGAAAACTGAAAATAAGACAAAATATTTTGTATAAGAAATAAAAATTGAATAATTAACAATAGCTTCCATGCAATACAAAAATTTTAATTAAAACCAAATTAAAAATCATTTTTAGAACTTATATTACAATTTAAATTGCTTTAAAATTCAAAGTAGTTTTAAAATTATACCATATTTCCTGTTTAAATGATATAAATGAATAAAATTTATTGTCTTTTACACAAACGCCTGAGAAATGACTATATATTTTCATACATATTCACATTGCAGGTATAAATAATAAGTATTAACTTCACCTAAAAATGATATTTTTTTACCAAACTACAAATAATTTTGAATTTCTAAAATATATTTTCTTGCTGAACTACTTCAGGGAAGTCATGTTTTAAAATGTTTAATGCATATATCATACATAATGTGAAAATGATATACATAAAATATTTCAGTTAGCAT
>mite|334|888087|888098|888247|888258|t3|888093|m1|ave_score:0.502055
AATGAATAAAATTTATTGTCTTTTACACAAACGCCTGAGAAATGACTATATATTTTCATACATATTCACATTGCAGGTATAAATAATAAGTATTAACTTCACCTAAAAATGATATTTTTTTACCAAACTACAAATAATTTTGAATTTCTAAAATATATTTTCTTGCTGAACTACTTCAGGGAAGTCATGTTTTAAAATGTTTAATGCATATATCATACATAATGTGAAAATGATATACATAAAATATTTCAGTTAGCATTTATAAACATTCATTTAGTTCATATTAAAAAAT
>mite|334|1120300|1120309|1120361|1120370|t3|1120307|m1|ave_score:0.503026
GTTATGCCTAAAACAATTTACTGAATCTCATAACAAAGGTAACTATTTGATTAATTAATACATCAAAAAGTTTGAAAGTTATATAATTGCAGAAAATATTAGTATGCAAAATTTTAATGACCTTTTTGCTGATACTATGGATTCTGTTCTGCAAGGCTTACATAGTTATTGTGATACATCCATTTATTGAA
>mite|334|1286724|1286734|1286920|1286930|t3|1286729|m1|ave_score:0.558229
GAGTATGTGTTTTGTGTTGGGAAGATATTTTACCTGACAAGTTATCTTTCTGAACAATATTTAGGTCAAATATAAGTGAAACTGTTATGTAAAATATTTTAAATTTTGTATAAGCATACGGAAATATGGTTTAAAAATTTTTGATTTAAAGTAAAATAAAAATAATTACAGAAAGCACTCATAACTAAAAAAGTAAGTAGACAAGTTAAACATATTTGAAGTAATTTTCTCAGTCTCCATAAAGCCAAATGAAATGATTTGATCTAATATGGATGAATCATGAACTAGAACAGGATGATTCTTGCAATTGTGGTGAACCCAACAAAG
>mite|334|1703159|1703168|1703259|1703268|t3|1703160|m1|ave_score:0.546638
CATTACAAACAGACCATCAAATATTCCCAAAATACAGGCTGGACAGAGTTAAATGGGAACAGACATTTTGATCAGAGGATAATTATAAAACAACTTATTATCTTATCTCTGAATCTATCAAAATTTAAATATTTCTTTTTACATAAATTAAAAGGAAACACTAAATGTCTAACTTTACATTAAATTATGATCACTGGAAACAAATATAGAGGTTAAAGTTGTAAAACTCC
>mite|338|90107|90116|90264|90273|t3|90114|m1|ave_score:0.510436
CAAATGCTGGGATTAAAGGTGTGCACCACTACTGCCTGGCTTTAAAATATTATTTTCTGTTTCTCACATAATACATTCATTCTCTGGACCTAATATGAGCCATTTGTAAATAATGTTATTCATTTTAGGATTTTATTGAGTTTGCAAAATTAAGAAAAGTGAAATCTGTTTTATAAACTTTAAATGGTTTATTAAAGTTTACAATAATAACCACAAATATGTGATAATGTTTGAAGTCTAGGATGACCATGAAAGTTTCTTAGATAAAATTAGATTTGAGCTTGAAT
>mite|338|1656580|1656591|1656626|1656637|t3|1656582|m1|ave_score:0.553435
GGATAACTAACACTAGAGTTTTTTTTGAAAAAGTCATATACATATCTACTAATGTTGACACTTCCTAAAATATACACACATATGAAGAGTTTATATGAAATTATCCTATTATAGGAAGACAATACCCCAACTAGATTCTACATTCTAGCAAATAAGTCCAACTCCCAGGAACGGGTCA
>mite|338|1860946|1860957|1861012|1861023|t3|1860950|m1|ave_score:0.577348
TTTACCCTTTTGTGAAATACTTTGATAATTTGGGTTAATATTTACATTTTTAAAGCAAAAAACTTGTTGTTATACTTGATAGTACTTTTTTATAATTAAGCTGATAAGTTTTTTGTTAATGTATTTTAACAATAAGTTAAATTTATTTAAAAGAATAAGTTAACAAAGCAATCTTTGTCAATTTTTTTCTTAATTTCT
>mite|340|38808|38817|39124|39133|t7|38809|m1|ave_score:0.633024
GAAGAACTGGCTTCCAACTCACAAAGATCTTCTTGATTTTGCTTCTTAGGAAATGGGATTAAAGGCATATGCCATCATGACTAGCTCAGTTCTTATCTTAATATAAGATATTATACATATATATGTATATATATAATAAATCATATGACACATAATAAATTAGAAATAATAAATTATACATACACAAAATTATATATAGTATATAATTTATAATATACAATTTATATATTATAAATCTATGAGTAATATATGTTATAATATATAATATAATATATATTATATATAGTAATATATAAGTAATATAGATTTATAATATATAAATATTATATGATATGTAATTTACATATAATAAATTATATATGTATATATATGCCAGAAATGCCTTTTGGGATTTGTTTTTTGTGTTTTGAGACTGAGTCTCAGTATGTAGCCCAGACTAGCCTCAA
>mite|340|185920|185929|185990|185999|t3|185928|m1|ave_score:0.645469
TTGTGCTTATACAACTCATTTAAAAGTGTAATGCATAGTTAAAATACAGGTTATTAATTTGTCATCTATCATAATAAAACTTATAGTCATATTAGGTATGTTTTTAAGACTAAACAGATATATTTACATAGATAGATGTCTTTAAAAAACTCAAAGACTTATAGAATATGGCATTTAATGTGTTTAATAACCTAAGGTGT
>mite|340|656360|656369|656695|656704|t3|656362|m1|ave_score:0.52769
AGAAGAAATAATATATGATAAATATCATAATAACCAGATTTGACTGTTATACAATGGATACATTACTAAGTATACCACATTTTGTTCAATACATGTGAATGATTATATAAATTTAAATAAAAAATATAAAAAATTTAAAAAAGATGCAAAAAACTATAAACCTTGTTCTCTTTGAATTGAACTTAAATTAAACGTTTTAGAATTGCCTTTAAGCAATATTTTTTGCACAAATTTTTAACAAGTATTGATAAGATCCCTATAGATAAAGATATTCAAAAATCCCTTTCAATAAATAGAAAGTAAATGTTCTAGGTGATACATTATAGTGCTAAAAGTTTAAAGAGATGTGATCTTTAATCCCTCAGAGGGATATAAAATAATTGAAAGTTTACAATCTAAGTAATGATAAATTCAGCCTAAAATATGGGAAATCTCTATTAGTTGACAGCATATATGCCCAAATCG
>mite|340|656466|656475|656635|656644|t3|656468|m1|ave_score:0.521709
ATAAATTTAAATAAAAAATATAAAAAATTTAAAAAAGATGCAAAAAACTATAAACCTTGTTCTCTTTGAATTGAACTTAAATTAAACGTTTTAGAATTGCCTTTAAGCAATATTTTTTGCACAAATTTTTAACAAGTATTGATAAGATCCCTATAGATAAAGATATTCAAAAATCCCTTTCAATAAATAGAAAGTAAATGTTCTAGGTGATACATTATAGTGCTAAAAGTTTAAAGAGATGTGATCTTTAATCCCTCAGAGGGATATAAAATAATTGAAAGTTTACAATCTAAGTAATG
>mite|341|244503|244512|244550|244559|t3|244511|m1|ave_score:0.575807
AGAGATATGGAATTGAAAGAAGGACTGATGAAATAAACCAGTCTAGATCTTTTAAGAATGTCTTAACTTCAAATGGAAGTAAAAAAAAAAAATGCATTTGTAAAATAGAAGTTAAAAATGCTTTGGAAAAGAGGTTTTGCTTTTGTTTCTACAGGAAACAAGAGGTCGTGGTTTCCT
>mite|342|686734|686744|686805|686815|t3|686738|m1|ave_score:0.501096
TCCTCTGGAAGAGCAGCCAGTGAGTGCTCATAAATCACCAAGCCATCTCTTCCATGCTCTGACCTCATTTGTTTTATGTGTGCTATATTGTGATTTTATAGTAAGGAACATTATAGAAAATATTCATTTTTCAAATTAGGTCTCTGACATGTAAATTTGTTGAATGTTGTAAACAATGGAATTGGTTGTCAAAGGGTCACAT
>mite|342|890063|890073|890135|890145|t4|890069|m1|ave_score:0.608335
CTACTTTCTTCCTCTTTCCCCTCCCCTTCTAGCTAGTTTCTTTCCTCTTCTCAAATAATGCTCCTTCATGTTATCAAACACAAAATATATAAACAAAACAAATATTTGTAATTAGTTTGTAATTAAATATGTACATGAAAGAGAATGTACATCATGACATTTTTCTTCTTACCTTCTCTTGTTCCCATTACTCTCTCTTTTTA
>mite|343|985455|985466|985650|985661|t5|985464|m1|ave_score:0.661196
CTAACACTGACCACCTAGAATCTAACTCATTAATAATCTAAGAAAAATAATATATTACATTACATACACATACATTATATCATATAGCATATATTTTGCTTATATGTATATCATATATTCCATATTATAGTAATGTATCTCATATATATTTATATTATATATATTATAATATACTACTTACATAATATAATCTATAATATTTATGTGTATTATTTACAATATATAAAATATGATATTTATATATGATATAATATATGTGTGTATGTATACATACATATATATATATATTAATCTAAGCAAAACATTACTTGTAAACCTATGTACCTT
>mite|344|507816|507827|507872|507883|t3|507819|m1|ave_score:0.510995
TACCTCCAAATCACAAATTCAGAATTCAAAAATAAAAGCTCATACACTGCATAATTTGATTCTCATGTGAATCTATTATAATTATAGGAAAACACTGATACTAATTAATCTCCATTATTCAAATGAGAGATGTGAAATTTGTATAGATTATGTGACTTGACAAGGACATACAAGTCATGAAACTCACA
>mite|344|865154|865165|865204|865215|t3|865157|m1|ave_score:0.594678
AGCACATTGATAAAAGAAAAATTCCGAGTTTCTGTCTCCATGACAGGAGCCATCTGGTATGAGACATAAATAAGAAAGAATTTAGGAAAACTTTTACTTTTCTTTATACATATTTGTGTCTCTATCATACCTTTTATTGAATATGTATCTGTATAAATAATGTTTAAGTTTTCTACAATGAA
>mite|344|1448511|1448520|1448618|1448627|t7|1448514|m1|ave_score:0.513393
GATGCTACTAGATAAACTTGGAAACCCTTTTGTGATTCTTAGTCTCATTAAGTTATATATGTGTATCTATGTATGTATGTATATATGAATGTGTATATATATACACACATATATCTTAAATTGTTTTATTAATATACACTCAATATATAAAACATACATGATATATAATATATACACTATATATACTCAACAATACTCAAATATAAGTTTAAGGACAATTTTTAGCATTTAAAAGAA
>mite|344|1632344|1632354|1632432|1632442|t3|1632346|m1|ave_score:0.508276
TTACCACATTTTAAAATTTATTCTTTCTTTGGGGGTCAGTGGAATTTTTTACAGAAAAAGATTCATATGGATATGGGACCTATTTTTTAGAAGTAAATATTTCCATAGTGATGAATGAAAAACTTACAGACTATAAATAAATAGTTATTCCCTATGAATAAGGGAGTAATTTTATTTTATAGAAAATTAAGACCCAGGGAGATTTAAAAACCAGCAATG
>mite|345|103594|103603|103634|103643|t6|103602|m1|ave_score:0.504494
CCAGCCTATTTAAACATGATCAGCATTAGGAGATTCTGCCTTATATTGTCTATATATGTTTGTATGTGTATATATAGACAAATACATGTTTATATGTATATACACATATATATGTTTGTATATGTTCAGCATTCTACTAAGAGCAGGATAGGGCTGGGCACAGTGGCTCA
>mite|345|372625|372634|372718|372727|t3|372632|m1|ave_score:0.544536
TGGTGGCTCACAACCATCTGTGATGAGGTCTGGTGCCCTCTTCTGGCCTGCAGGCACACAGGCAGAAAGAATATTGTATACATAATAAATAAATAAATAAATAAATAAATAAATAAATAAAATAATAATAAAGCTTTCATAAAAACGAAAGCCTCTTTCTCCCACAGTTAACTGTGAGCGCACAGCAAACATTCTCGTAGCTCGTTTCTGTGTTACTTTTAGG
>mite|345|593082|593091|593252|593261|t3|593087|m1|ave_score:0.504497
AAGAAATAGATATATTATTTTGATAAACATCTTTCTATCGTGGTCATAAGTACAGGTATACTCACAAAAAATTAATAATTCACTTGTTTCAGGTGACTATGTAATATAAAATCTTTACATATTGAAGAAAATATCATCCAATTAAAAACTTTCGATTCTGAAAATGTACATTTAGGGTAAGTAATAAAATAGAACCACAGACTCATTTTTATTTTTGTTTGGTTTTTTTTTTTTTTTGAGATAGAGATTCAGTAGGGTGCTCTGGTCAGCGCAGAACTCACTGTGTAGTTCACACTGGCC
>mite|345|1118631|1118640|1118681|1118690|t4|1118638|m1|ave_score:0.736738
CCCTTGAACTACCTTCCCTCAGCATAGCACGGCATGCACATACCTGTACATAGGTGGGTGCACACACATACATGCTAAATAAATGTAATTTCTAAAATTAAATTAAAAAATATGTGTATGGGTGTTTTGCCTGCATTTATGTTTATGGCTATGTGTGTGCTTGATGCCCAAGGAAATTAG
>mite|345|1306314|1306324|1306364|1306374|t3|1306320|m1|ave_score:0.605355
GGAGAAGAATCTGTCGCTTAGCAGAAGAAAAGAAAGAATGTCAAAAATACAAAGTTATCTGTCCACTCATTTAAAATCACATATTTTTTCATTACTATGAATTTTTATTTAATGAGTAGACTCTCTAATATCTCTCACAATTAACTCCAAATTTGTATCAGTCTATCTCAATATGTGAAAC
>mite|345|1542549|1542558|1542620|1542629|t4|1542556|m1|ave_score:0.555341
TAAAACACTTTTATTGCTACTAAAATATATTCAATTCATAATTGTTATTTTTAAGTATAAATCTAACAGGGATAAACATTAAAGTCCTAATTTTATAAAAAGGAAAAAGAAAAACTAGTAACTTATTATATCCTGTTAAATATAATTAAGGCTTATAAGTTTCTAGTCAGTCACCTTATAAATTACCAAATTGTTGGATGT
>mite|345|1726866|1726875|1726937|1726946|t4|1726873|m1|ave_score:0.555341
TAAAACACTTTTATTGCTACTAAAATATCTTCAATTCATAATTGTTATTTTTAAGTATAAATCTAACAGGGATAAACATTAAAGTCCTAATTTTATAAAAAGGAAAAAGAAAAACTAGTAACTTATTATATCCTGTTAAATATAATTAAGGCTTGTAAGTTTATAGTCAGTCACCTTATAAACTACCAAATTGTTGGATGT
>mite|345|1791992|1792002|1792155|1792165|t4|1791993|m1|ave_score:0.505385
AGCATCTGTAGTGTTACAGTAACTGTCATCATTTTTCTAACACAAAACCTGTAATGTTAAAATGCTATGAAATACTAAAGACACAAAGGAAATTACTAGACAGTAAATTTTCCTAATAAAATTTTAGTATTTTCCATGTCAGCACTAATTTTGAATATTTTGGTTGAAATATGTTTTATTAAGGTTATAAATCAAAACACTAAATGCTATGCACAAAGAAATATTGATAGCATTTTAAAACAATTCTATAAGAAGAGATAAAATAAATGATGAAAATTCTACTACACTCAACTG
>mite|347|1584975|1584984|1585090|1585099|t3|1584980|m1|ave_score:0.535745
GTGCATACACATATTACATGTGCACACACCCGTGTGCACACTTGCTGCTTTTAATTTAAAAGTAGAAACTTCTAGAGTGATAATAGTGCTTTGATTTTTTTAAAGTAAGTTTTATAAGTTTTTTATTTTTTATTCTGATTTCCAATATAATAAAGTTATAGACAACACATTCTTCAGTTTTTACTAAATAAGAGATTTACCTATGAAAGGAAAATAAGCCATAGGGAAGTTACTTGATAGGTATT
>mite|347|1732277|1732286|1732369|1732378|t4|1732279|m1|ave_score:0.54136
GTGCAAAATAGGGTTTTTTTCTTAATTAAGAGAATTTTTAATTAACAGTTGGGATATATGTCTAAAGTACATTCTGTACATATTTATATTTGAAAATTGAAACTAGTTAGAATTTTTATTTAGTAATTTGTTTCTTGAAATATTTCTTTTGAGTCCTTTAGATATGCATATGTATAAGCCCACAGTGTTTTTGGTAGGTGTGAGTTTTGTCCGATTCTTCAA
>mite|349|841292|841302|841336|841346|t5|841299|m1|ave_score:0.803231
AAAAGAACCAAGTCCATACCAGAAGCCACACTCCACTTCTTTGGAGGTTGAGGTAGAAAAATCCCAAGTTTAAAAAAAGAAAAATAAAAAAAAATTAAAAAAAAAAACTTGGAATGAAAAATCCCAAGTTTGAGGTCAACCCAGGCTACTGTGCTGGTTGGTTTTTCTCAACTTG
>mite|351|201853|201862|201899|201908|t3|201857|m1|ave_score:0.570763
GAGTGAGGCAGCTTTTTTTTAAAGGGACTTTGAAAGCAACAGTACTAGCTCGTCCTCTCTCTAAAGACATTTCGTTTTTATAAAATTACAGCCTGAAAAACACACTATGTGTTTAGTCTGAGAAGGCAGCCTGAGCTGTTTGTTAAATACTAGATCTCAGATTTGTGGCTGTTCCT
>mite|351|1350602|1350612|1350698|1350708|t3|1350605|m1|ave_score:0.666194
TCCTTCAGCAGAAAAAAAGTATAAATATATATTTACCACTTTCCAACTTATATCAGTGCTATGGTGAATAATTAATTACAAATACGTATGCATAATTTTAATGATTACTTAAATAAATTCTTATTTATAAAAACTAACTTCCATGACTATTAAATTTTATACACCATGCTATATTTCCTTTAACAAACAATCTTGAAGCCAGATGTATGCCTTTAATACCAGCCCTC
>mite|351|1633816|1633825|1633864|1633873|t4|1633822|m1|ave_score:0.53319
AGTGGGTTTTTTGTTTTTGTTCATTTTGTCTTTTACTTTTGAGAAATGTTCTTTTTTATTGAGGCTCTATTATATATATAATATATATATATAAACATATATATATTTATAGAGGCTCTATTTCACCCCCTCCAACAAGTATTAACTCGCTCATTCACCACCATGAAATTCACTATGT
>mite|352|963801|963813|963901|963913|t3|963803|m1|ave_score:0.553993
TCAACCTGGCCTACAGAGTGAGTTCCAGGACAGCCAGGGGCCACATAGAAAAACCCCTCTCAAAAAGCAAAAAAATAAAAACCACTATTTTTTTTTTAAATAAAGAATAGCTTTAAACGATACAAATGTTACCCACAATAGTTTCAAATACATTATCTCATTTTTCCTTTTTGTCTTCTGTGTACTAGCATGTGAGTAAACAATGTGGGGGTGGACAGAGGGCTCAATGTTGA
>mite|352|1138236|1138245|1138324|1138333|t3|1138237|m1|ave_score:0.545216
GCATTCATAGTTAATAATAAGTCTCCATGTCTTTATCTGGGAGCTGGTTGGTGGTCCAAAGAAAATTCCAACTACAAAACATAGATGGGAAAATAATAGTAAACAAAAATATATCTAAAAAATCCTGGATAAAGTTTACATAGATACGTAGAATTTTCAAAACTCAACTGTTTGGTCAATAATGAGGGAGAACCTACTTTTAAAAAACTGATCAAAAT
>mite|352|1662248|1662259|1662298|1662309|t3|1662249|m1|ave_score:0.569598
ACCAAGGAAGAGTTTAACTATAACATAACAAAATATAACAAACGTATATCAAGCAAGAATTATAGTTACAACATTTATATCTACTTTATCTTGTATCATAATTAAGGAAAGTTATAACTATAAATTCTTCAACTCCATCAGAATCCAGAAGGATATAATATTACCTAAGTAAACAGGAAGTT
>mite|352|1676184|1676193|1676228|1676237|t4|1676189|m1|ave_score:0.571972
TGATTATTTATGTCTGTTTTCAGATTATTGATCATTTTACAGGATTTTAAAAATTATCCTCTGTCATTTTATCTTTTTAGGTATTTCTTTGTTTAGAAGTTTAAAAAATCACAGTCCTTTAAAGAAGTTGTATTGCCCTGATTTTCATATTTCTTACTTCTTTGTTCTGTGATT
>mite|353|1361391|1361402|1361467|1361478|t3|1361394|m1|ave_score:0.529832
GGAGGAGGGGAAGAGGTGGAGATTTTCAATAAATAAATAAATAACAAAAAAGTAACCAAATCACATGTGAAAAATAATTTGAGTGATATAGGAATTAATTTTGATTTTATCTCACTTTACTCATGTTATTCCCATATTTCAAATGTGAAAATAGTAATTTTGTATTGCAATTTACATGGTTGTTAACACCTTCAACCCAACTTTGGGA
>mite|353|1557646|1557657|1557729|1557740|t3|1557655|m1|ave_score:0.593904
ATATCTATATATGAATGATGTTCTAATATAGCACTCATATTTACTTACATTGTACTATGTGATATACTAAGTATATTTGTTTATGTAGTGCAATGTGTTATATTGTATCAGAATTATAGATTATAGATTAATCTTATTAGGAAAATTAGTATATCTGTTATCACAAGTATTTATCAATTTTCCATAGTTAGACTTCTAGAACTATGTATTTTAGT
>mite|353|1601835|1601844|1601976|1601985|t3|1601842|m1|ave_score:0.575809
GGCAGGTTAGCATTGTGACATACCAAACCATTACTGGGTAAGACCATTGATGGCTAACAAAACTATTCACATAGAATTTAAATTTTAATTATTTATTAATGACATGTAGAATTAAATTTAGTCTATAAAACACAATTTTTGTGTGTGTTTCAATTAAAACCACTAATGTATTCTGTTATTCTAATGCATGTGTAAAACCAAGTGAATATTTCAATAAATCAGTTTAAAAGTATCCAGTCCTTTCCATGAACCACAACCTCTTAAATATAAA
>mite|356|431076|431085|431402|431411|t3|431077|m1|ave_score:0.525085
CATATGAAAATGAGTTTCAACCTATTTTTTTTCCTGAGTTACTCCATTAGATAATAATTTTGTATACACACACACACACACACACACACACACACACATTATCAAAGACTTTTAAACCTCAAAATTTGAATGATATGATATATTGTCTATGCATTGTTAAATACTACCTAGCATTTATTTTTACAGCATTTAGTGATTAGTATTATATTAAGTAAACAAAATTAATTAGATAACAACAAATACATATAAGTTCAAGTGAATGAATAGAAAATCTGTTAAATAAACAATATATTTTTCATATGTAAAGAAAACATATTGTCTTAAAGAAAATAGAATATCATACTTATTTGTATTTAATAAATATCAAAATTTATGGATTCTGATTTTTTGTATACATTTTATCAAGAGCTTACATGATTCCATAAGGTACAATACAGAGAGAAAACACATCAATGA
>mite|356|718732|718742|718775|718785|t3|718738|m1|ave_score:0.631414
TTTGATTTCCCTAAGGGAATACACCTACCTGTGCCAGAATTTGCTCTTATTTGTTCTGTTAGTGTTATCTTATATGTTTCAAATTACAACAAAACGAAACAAAAAGATAATACTGTTGTTCTTGGTTTCATTAATAGACTACCAGACAATGATATATCTCCTTTGGAATTACTA
>mite|356|942811|942820|942857|942866|t3|942814|m1|ave_score:0.759758
TTGTAGTTTCTTATTTAAAGAATTTACAGGATATTTTCTTCAAACATACATGAAAGATATTCATTTGCAATCATATGAAACTTTTACTTTATTTAAAAGTTAAAATTTGTAAATGATATTCCAACCTTGGCTGTACTACCACTATTCAGTAGATATCTACGTTTAATCATTGTTGG
>mite|356|957073|957082|957219|957228|t3|957080|m1|ave_score:0.751009
CTATAGTAATATACAAAAGAATTCTAAAATGTTTTATTGCTGTTTCCCAACTACCTGAAATGCACATAATATGGTATACTATATTATATATTAGTATTTATAATAATAATAATACTTACTACTTATTATTATATTATTAAATATAATAATATTAATAATACTTATTAATAACTATTAATAAGTAGAAAAGCACAATTTTGAGATCAATTATGTACAAAAAGTTTTATCATAACATTTATTTAAATCTCATTACTCATAAAATCTCTTCAGGAAAAT
>mite|356|1048059|1048068|1048111|1048120|t3|1048067|m1|ave_score:0.853216
TAGGGATGGAGAGGGAGGGGGGGGGGGGGGGGGGGAAGGTGTTGGGAGGAGGGGCGGAAATGGAAACTTTCATAATTTAATAAACTTTGAAAAAAAATCTTACACACGTTTTAAAGTTTCAAAAACTAAATATAAGCTACTATTTTTCAAAAGTTGCCTAAGTTCTTTGAAGAACGCTTATA
>mite|356|1065984|1065993|1066061|1066070|t3|1065989|m1|ave_score:0.656386
TTTAGCATTTCTGGGGGATTTTATTTACGTAGTTAGATATTTATTAGAGGTATCATAATAGTCTTTTGTAAAACATTATCTACAAATTTTAATATTTAAATATTAGCAATATTATGTTCATTTTAAAGAGCAAAATATACAATAGACATATTTAAAGTATATTTAATATTAACCACACATATTAGTACAAAATAACTTATAGATATA
>mite|356|1335458|1335467|1335717|1335726|t3|1335465|m1|ave_score:0.571233
ACTTTTATAATTTAATAAAATTACTTTCTCATAAAAAATATATAATTCTAAGTCAATTTTCAGTCAAAAATTTTAATTTTTTAAGTACAGTATTTTTAAATAAATGCAATTGTAATTAGTTTGCTGCAGTATTAAGAATTCTAAAGTTAATTTGTTTGATTTGCATGTATTCTTTATTTAATATAGATTTCCAACTTTTTTTAAATAACCTTGATTAGATTTGAATGACATTAGCTTGAATTTTCAAAAAAAATTTTGAAATAATTATTTACATATGCATATTGAGTCTTCATACTTTTTAATGCATTAGGTTTAAAAGTTTTTGAATGTTTGTCAACTGCGTTCTGTTGTACTATTTTGCTGATGAGAAACTTTTGCTAGCATTATTT
>mite|356|1380382|1380391|1380530|1380539|t4|1380385|m1|ave_score:0.534309
CTCCTTTATTGCTTAGGGTTTTTGCTGCAAGGTATTATGTTTACTAAGCCTTGTACCACTTTCAATATGCTTTAGATATTATTTCAATAGACATGTTATGACTGTGAAATATTAGTGTCATTTTTATAATATTGAATTAATAAAGTGTTATAAAAAGTGATATGGTGAATCAATTTTTAGATTTTTTCATTGACTAGATTTTTAAACTGCAAATTGAACACTTTCATTTATATGTACATAATATTCTACAATAGGTCAAGTGAGATCATGTGATCAAC
>mite|358|543338|543347|543397|543406|t3|543345|m1|ave_score:0.512243
ACCCCAACTCGGAGGAATCTAACATCCTTCAAAGGCACCTGGCACATCTGTGCACATGTGATACACACACAAATAAAATTAAATTATCTTGAAAGTTAGATAGAACTTTTTGACTATTTGTGTGTGCATGTGCGTGTGTGTTTTCCCTTGGGTGGAGCTGCAGGCAGTTGTGAGCCTACTGGCATGATG
>mite|358|1935888|1935897|1936185|1936194|t3|1935896|m1|ave_score:0.540887
AGAGCGACACATCTTCCACAGTTCACAGAAAAATTATTCCACAACATTTCCCCCTTTTTTGTCTAAATAGAAAGGAAAGGTTTTAACTCTTAACACAGTAAAACTATATACAATAAGAATAATTATCAGGCAAGAATTACATTCATAATATCCATTTGTATTTGGCATATTTAGAGAAAATATTTTATGTATATCATTTTTATCATAACTTGTATTACCATCTTAAAACTATTTTTTAGACCTCAAAATATTTTTTAGAGAAACAATTTAAGTTTTATTGTCTTTCAACCTTATAAAATTTCATCTATTATGTAAATTTATGAATTTGGTTAACAAGGCAAATTGTAAAAACTATGACTATTTAGTCTTTAATCTCCATCAGAGACCCAAGAAGGATAAAATATTACTTGAGAAACAGGAAGTGCAG
>mite|359|1474245|1474256|1474300|1474311|t4|1474250|m1|ave_score:0.509085
ACATTTTCTAGATTCCTGTTTCTTTAGTCAAAGTTAACCCAATTCCAAGATGTCTATCACCCTATTAAATACACTCCACTAACCCTAAAGTTCATGTTAAGTTTTAAATAGCAAAGTATTTACTAGGTCACATTACCCAAAAGGACCATTTTCTTTCTTAGACACGACAGACACTTAAGACACTTTT
>mite|360|250691|250700|250939|250948|t3|250692|m1|ave_score:0.517841
TTTCCCAAGCCCTATATTCCTTATCGATACAAAAGGATCATCATAGGCAACACAGAAGGTTCTAACAAGCTCTGTAATTTTACAACTTTATTAAAGGGAGTTAAAATATAATATATACCAAAACAGATGTGTGTCACTTTTATTTTGATATTAAAGTCCCTTAAAACTTTAATAATTTGTTTTGAATTTTTATTTATAAATGTCTTTCTATCACTGTAGGTTATGTAACCTAATTGGTTCTAAAGTTAATCGAATTTCACCAGGCATCTACTAAAACTATTTAAAAAAACATCAGCATAGGTATGTATGTTTGTTAGAGGTGTAAGTCACATTAAATACCCATGTAGTGGGTTCATATACTGAAATGTGTTAATTTGC
>mite|360|1708848|1708857|1708953|1708962|t3|1708856|m1|ave_score:0.517814
TACATACCATATTCTGTAGGTCTTTGAGGTGTTTGAAGACTATCTAGTTATCTAAATATATCTGTTTATGACCTTGAAATATATCTAACATGACAATAAGTTTGATTATTATAGATGACTATTAATCTGCATTTTTAATTATACATTAAAATTTGAAATGAGTTACATAAACACAATACCCCAAACAAGAGTAGAAACATACAAACAGTATAAACAAAATTAATTTTAAATTAGG
>mite|362|730077|730086|730132|730141|t3|730081|m1|ave_score:0.545818
ATGGATAAATTAATAGGAGAAGTTAAGAATTCTTTTTTGTAGTTTGTGTACCTACTCTTTAGGACTTAAAGAGTATATGGAAAAAAATGAGAGAATTAGTTTTACTTTGATTTTTTTTATGTCCTTTTCTTTTTTACATTATTGTATGGGTCTGGCTCAAAGATAACAATAAAACAATTTCTCAA
>mite|362|1260639|1260648|1260719|1260728|t3|1260647|m1|ave_score:0.516805
AGCATATATATATATATATGTATATGTATGTATACATACATATATATATATGCACAGAAACAAACATACAAATGTACACGAACATCCATACACACTAAATAAATATAAGTAAAATAAAAGTTTTGTTAAAAGTACACGTGTGTATGTTAGAAAATATTATAGACATATATCCCTCATAGCAGTTCAAAAGATTATGCTCTAATCTAATAT
>mite|363|1151280|1151290|1151323|1151333|t3|1151282|m1|ave_score:0.574397
AACAAAATTTCACTTTAGGTGGCTAAGTTGAAAGGGACTTCATTTTATACGTCATTCCCAAATTTGACATCTTTACACTAAACTTGTAAGTTCATAGAATTTTGATATCAAATTCCATCAAACGGATATTTGTTTGTATGTCTAAAAGAGTCAAGTTCCAAGTATTTTTTCCTT
>mite|363|1325002|1325011|1325176|1325185|t3|1325009|m1|ave_score:0.511323
TTACTAGATTTTTTTTTCGCAACTAGTGTAAAACAGAGGCATACTAGCAATTCTAAGATAGTCTCTATAGTCTAGGAATGAACAAGTAAGTAAAAATTTGTGGATAATAAAAATTAGGTTTGTCAATGCTGAAGAAAGAAATTATAAATATAGAAAGTATAAAAAATAAAAATACCAATAGAATTAGACATAATATAACTTGATGGTTTAAAAGTTATAGAAATAGAAACATGTCTATAGATACATAAAAACATACAAGTTATGTATGCATATATTCTTCTATTGCCTGTATCTGTAGTATTAA
>mite|364|601564|601574|601846|601856|t4|601569|m1|ave_score:0.504865
AGCTTTCTTACTAACTTTCAGCTCTTTAACTTTATAATACAGAAAAAATGTTTGCTTTGGCTTCTTATTCTTTGAAAAATGATAGCCCTATTTTTTCTTATGGAATATATAAATTCATAATTTATAATATATTTTAGTTTTAAATTGTAAGTGTTCTAGACAGGTATAAAATCCTGTATGATATACCATTTCTAATTCTATTAAGTACTTTGTTATTAATTTAAACCATCAGTTTTGTGGACTTTTTGCTTCATTTTGCTTCGTTTTGACTTTTTTGTCTTATTGATCTTTTTTTGTTTTAATTTTAAATTTTTTGTGGTTTCTTTTTTAAGATACATAAAGAGAATATGAAGTTGGGTGGAAAGGGAGGTGGGGAGAACTTGGAAGGAGTTTGTGAGGGAAAATGTGATCAA
>mite|365|1290610|1290620|1290659|1290669|t3|1290613|m1|ave_score:0.676458
TTCCCTCTTATTCTCCTCTAAATAATATGCTTTGCCGCCTTCTCTTGCTGTCTTGGTGCTAAGTGACACTTTAAGTGTATTTATTGATTTCCTATTATAAAAAAATAATAAGTTTCACTTGCTTTCTAACCCCTTCTTATTTTCAAATTTTATTTGCCCTGTGTTTAGCTCTTCCATCCA
>mite|368|309564|309573|309706|309715|t3|309567|m1|ave_score:0.551726
AGAGATTTGGAAGTTGCTTACAATGGACTTCCTGTTTACATAAGTAATATCATATCCTTTGGAAGTCTTTGATGGAGTTGAAGCATATGTAGTTATATAGTTTTCCTTAGTTATGATAAAAGATAAAATAGATATAAATATTGTAACTGTAATACTTGCTTAATAAATGTTTTGTTATATGTAATTTTCCTATGTTAAAGTTAAAAACTTCCTTTATATTTAAACAGAAGGGCTGAAATAGTGTAGGAGGTCCTTCTGTCTATGTATTGCTT
>mite|368|319446|319455|319586|319595|t4|319454|m1|ave_score:0.608837
TTGATGAAGAGGTCATGAATTTGATGAGTTGGAGAGGAAAGAGGGTGAGGTAGATATGATGTAAATACAGTACTCATTAATAAAACTCAAAATAAATATAAAAAATAAAAATATAAGCTAAGCTCTATAATTCCTTATTTTCTTTCAGTATTTTAAGTTAATGAAACACTATATATATATGGTATTTTAAAATGATTAGACTGTATTTTCTGATACTTCTTATATTCCCATAAAATTATGTGATATTAGTACAAAATTTTAATCATTCAC
>mite|368|644651|644661|644763|644773|t3|644654|m1|ave_score:0.745204
ATAGAGAGGGAGGAGGAGAGGGAGTGAGGGGAGTGGGAGAGTGGTGGGAGGAGGGGCAGAAATGGAAACTTTTATAATTTAATAAAATTACTTTCTAAAAAAATGTTTAAAAATTACAAGCAAAAACCTCTAAAAAATAAAATAAAATGTTAACTTTTTGTTGAAAAAAAATAAGTCTCCATTAGAAAGGTTTGGGAAAAGAGGGGTATAGGGGCATTAGGGAAACAAAGATAATTGGTGGGG
>mite|368|1520892|1520901|1520941|1520950|t4|1520900|m1|ave_score:0.640191
TTATTTAAAATATTAATAGTCTGTAAGCATAAATTTCGAGTTTTTGTTTTGTGCAGTTTGGCGTTTTAAAAATATTATAGTAAAAAGTGACTTTCCGCATTTAGTGAACTTTAAAACCCTTTGATTTTGCGCGTGAGGTGAGCGCCACGGAGGACCCCAGTAGGGCGCGGCGGCTACAT
>mite|368|1548090|1548100|1548165|1548175|t4|1548096|m1|ave_score:0.886908
AATAACAATAAAAAAAGAGAAACCACGGAAAAATAAATGCCATGGTTTTGCTCATATGTGGAACCTAAATTAAAAGTCATATATACACATAATTATATACTATGTAATATATAATTTTAAAATTAAATATTTTAAAATTTAGTTTCTGTGTGTGTGTGTGTGTGTGTGTGTGTATGTGTGTGTATATGTGTGTGTCTGTTGGTAGC
>mite|369|373102|373111|373215|373224|t7|373110|m1|ave_score:0.509879
ATAATAAGCAGGCATTATTATAATGGGCCTGCCTTTATAAGTTAGTTTTATCTTATTTCTGGTAACTTTTAATACCATTACTTTTGTCTGTTTTTGGAATTTTAATCCTAATAGGTCATAGGAAATTTTCTTATGGTCTACTTTAGTAGTATTTTGTAGGTCTATTGTACCAAAAAAGTTATCTATTTCTTTAGATTTGTAACCCTTTCTTCTATGATTTTATTAAAAATAATTTTATGTCTT
>mite|369|378906|378918|379164|379176|t4|378911|m1|ave_score:0.516926
ATCTCTGCATATGTAGAAAATGAACTAACATGTGATTAGGTTTGACTATTTTAGAATTTTAGATGACTATTAATTTGTATTAACAACTATACATTACATTCTTAAATGAACTGCATAAACATAATACCTTAAACAAGAGTAGAAATATATATATATGTGTGTGTGTGTGTGTGTGTGTGTGTAAAATAACAAAATTGACCTTAAATTTGTATCAATATACAAAAATCCTAAAAAAGTAGAAATATATGCAGTGTAACAAAATTAACTTTAAATTTGTAATACTATTCCAAAATATATGTCAATGCAAAATATATAAGATTAATAGTTATCTTTTTATCCTATATTCTCCAAATATAATAAATATCTATATCCTACCATATAACCAAAGACC
>mite|369|449930|449940|450016|450026|t4|449931|m1|ave_score:0.60503
AGAGAAGTACAGAAGCAAACACAAGATAATGGTGGGACTTGATTTCTACACACACAAACACAAAATAGCTAAGAAGCTAAATAGATAATAAAATAGTTTTAAATCCATGCTTTTTATTTTAATGTGAAATTTTAGGAATCTCTTAATAACTATTTTGAACACAGTAAATAACTCGGGGTTTATCATTAGAGCTCATTTGAAATGTTTAAGGTTTATT
>mite|369|774308|774317|774443|774452|t3|774312|m1|ave_score:0.513956
GTTTAAAATAGTTCTTGACCCTACATATTCATTTACTCTCAAAAGAGGTTGAATTAGAAAAATGACATGTGATAAAATTCAGAAATGAAAAAGTATATTATTGACTAACTTGACTGGCAAACAAAAGTAAGTCACAAAAATAAAATCAACTAACATTAATATCAATTAACATTAATATAAATTAATGGTTTTAAGACATTTCATTAAACTCATTGACTCTCTTGAAAAGTAGTCTGATATCTACTTCTTGTATTGAATATTAATC
>mite|369|949642|949651|949701|949710|t3|949648|m1|ave_score:0.535554
CACACCAAGCACATTGTGGGCAAATAAAATTATCTATTAAATGTCTTTAAAATGTTGCAAAAGGCTAATTTCAAAAGACAAGGCATATTAATTTTTATAATCTTACATGTGTTAAAGATAATTAGACTTCAAAGAGGTAAACTGAAAACAAAATTTGTAATAGAAAAAAATTACAAAATATCTCCTAAC
>mite|369|1325431|1325442|1325490|1325501|t3|1325436|m1|ave_score:0.565138
AGCATTATAAATGGTTGTGAGTCAAGAAAATTGCAATTTTTAGCCATTCAGTAGCATCAAATGCTAATCATACAAAAATATCTTTATGTCTATTTATTTTAATAAAGTAGATAAGCAATTATGATTTGCATCAAGGCTCATATATCTACCATTATTAATAAAAAGGAGCAGAATTGATATGCAAATGTTTT
>mite|370|445940|445951|446105|446116|t5|445945|m1|ave_score:0.578277
ACAATTTATGACTATAGCATATATTACTGTGTAGCATCATTAGTATACTACATCAATGTATTCATATATGCAAACATATTGTCATACAATGTATCAATGTAAACATTAAAATATTACCAATATATTGATCTATTAGATTAACAAATATAATAGTTTAGTAATATGTATTTTATATTGATATATGTAATACATATTACATTAACCAATAATGTGATAGATTATGTATGCATATTTGAAATGTATAATGGTTTTCCCACAGAACTCTAACCCTGGGAAAGCCAACAGGTCTGTTTCTTA
>mite|371|918354|918367|918464|918477|t3|918363|m1|ave_score:0.974097
TTTACTTACATAATATTATATCCTTCTGGGGTCTGTGATTGAATTGAAGACATCGCTATAGCTATAGTTTTAATATAGTTATAATAAAGCCATATTAAATATATTAAATAAAAATATATTAAATATTTTATAAATATAAGCAATAATATTTATTATAAATAAATATATTAAATAAAACTATAGCATATAGTTATAATAAAAGATTAATTTTTATTATTATTTTATTACTTAAAAAAATACCAAT
>mite|373|421226|421235|421287|421296|t4|421228|m1|ave_score:0.504268
AATAGCTTCCACTGCAGGTCTGTGACTGACTTGAGTTTTCAGCAAAAATGAGCATCCTACTCATACTGAAATGCCCTATTTTTCAAATTATAGTATTTTAAAAAATAACAGATGGAACAAATTAAGTATGACTACTGGCCAATTTCACCTGGAGCCTGCAGTTCTAAAGAACACGAGGGGAAGAAAGCCAG
>mite|373|605048|605057|605095|605104|t3|605052|m1|ave_score:0.583795
GAAATACATATATAGATATATTATATATTTTGTGGAATTATCAGAATCAGAATATTTATACATATGTACATATAATTTTAAAATGATTACATGTATTATGTATTATGTGTATATATGATATAAATGTGTGGATCTTATATACAAACATAATGTATCCAGAATATAGACATATTATAA
>mite|374|1118603|1118612|1118737|1118746|t3|1118604|m1|ave_score:0.62654
AGCTCCAGTTCCAGGGCTTCTGACACCCTCACACAGACATACATGCAGGCAAAGCACCACTGCACATAAAATAAAAATAAATTAAAGAAAAAATGCTTTTTAAAATGTTATTAATCTGTTATTTGACAGTTTCATGTATGTATATATTTTGTCATACCTTATTTAAAAATTTTCCACATTTATTATTTATTATGTGTATGTGCACACACGTGTGCTTGTGTATCTACTGTGCATATGTGAAAGTCAGAGGACAGCTTTCAGGAG
>mite|375|228949|228961|229056|229068|t3|228958|m0|ave_score:0.520591
TGTTCAACATAATTTTGTATAGATACTTTTCTAAAATAATCTTATGCTCTTATTTTAAAGGTAAAAGAGTTATACTTTTGTACTAATTAACTATACTTTGCATAGTTTCAACCGTTTTAACCTTAAGTCTATTTATAACATTAATTGGATGAGTTCTTAAGTCATAAATAACTCTTTTACAAGACTGATATTTCATAAAACTTTTAAATAAAAATTCTCTTTGCATAGTGTAGGCTAGTT
>mite|375|947043|947052|947135|947144|t6|947045|m1|ave_score:0.50758
AGAATACATGGGCCACTTTCTTGAAAAACATGAAGTATCATGAGTGATTATAGCCTCTAAGTCAATTATGTACGTATGTAAAAATGTCCTTCCATAGACATTACCATGTATAATGAATATATAAGATCAAATATATATTAAAAATAAAATACCAAAATTGACCTCTAAGGACAAAATTTTGCACCATGATCAAAGGAAGTCATTCAAGAATAAGTATATTGG
>mite|376|970205|970214|970427|970436|t4|970208|m1|ave_score:0.543326
TAAAAATAAAATAAGTCTTAAAAATATAGTTCCTGAAAAGGTTTAGAGAACTTCTTGAGAGTGACATATAATAAAAATGGGCAATGTCTACTACATAGTAACTTATAATATGGTTCTAAATATACTATTAAGAAAGTGCTAAAATAATAGGATTAAGTATAACTAGCTGTATGGCCAATATTTATATACAAATATTATTATATGCTATATTTATGATTTTACTTAGTAACACATTCATACTTAGTACATGTAGTTTTTTTTTTAATTGGGAGAATAAAATGGTATGTGTCACGAGATCCGGAGTGTCTACGTAAGCAGGCTTAGGGTACTAATCTGGTTGCCAAGAAGGCCA
>mite|376|1724178|1724187|1724355|1724364|t3|1724186|m1|ave_score:0.532735
AGGTTTGAAGAACACCTATCCATCTGAAATACATCTCTGTACACCTAGAAAACCTAACTAACATGAATACAAGTTTGACTATTACAGATAAATATCTATTAATCCATAATTTTTGTTAAACATTACATTTGAAAATGAGTTGTATAAACATAATATCTTAAACAAATGTAGAAATACACAAATAGCAAAATTGACTTTAAATTTGTATCAATAAGCCAAGATCCATACCAATGCAAAGTATTCATCTCTATATCATATCTCACTTTAAATGAAAACAAATATTTATAAACAAGCATTTTGGGAATTT
>mite|376|2033380|2033392|2033421|2033433|t4|2033381|m1|ave_score:0.63735
GTATATCTCCGTCTCTAGATATACATATAATATGAGTATATATCTATATAGATATAAGTATATATCTACATAGATAAAAGTATATATACTATATAGATATACTATATAGATATAAGTATATATACTATACAGATATAAGTATATATCAAGAGACGGAGATATACATATATATGT
>mite|377|1044114|1044123|1044165|1044174|t3|1044119|m1|ave_score:0.616548
TTTGTTTTAAAATGACTAATGTGTTATTTTTTAAAGCCCTGTTTTTCTCAATATACCTCTGAAGGTTTTTAAGTTATTTCAAATCTTGTCAAGTTGAGATTTTTTTTTTAAAAAAAACTTCTCTTTTAATCTGTAACAAAAGTTTACAACTTGATTCTTTCCAAAAACAAAAGTCAAAAAA
>mite|378|367584|367593|367627|367636|t3|367587|m1|ave_score:0.706653
CTCTGTGTGGTTATTTGGGAGCTGGCTGACAGAATAGAGAAACAACAGAAACAACACCTACATATACACAATATGTAACTATTATAATGTTTTATAGATTTTATGTATATATGCTATACATATGTATAGTGTGCGTGTCTGTGTATGGTTTTGTGGTTTTATAAGACATGGTT
>mite|379|584066|584075|584196|584205|t2|584067|m1|ave_score:0.516861
TTTGTGTCTTCTAGGGAAACACTATATATGCCATTGAGCCACAGCCTCAGCCCTGATATATACACACATATTTATGATTTCTTCTTCATTTTATAGCCCAATATAGTGTTTAATTTCTTTTTAGACATTTCTAGGGAGAGATTTTTTTCTTTTTTTTAAATATTTATTTTATTATGTATAAAATATTCTTTCTGTGTGTATACCTGAAGGCCAGAAGAGGGCACCAGACCTCATTACAGATGGTTGTGAGCCACCATGTG
>mite|382|292845|292857|292896|292908|t3|292847|m1|ave_score:0.760004
CTCATTTTTTTCAATTTATAAATATTTCAGGATGAAATACATTTTGCGTGAAAATTTTTGATTCTTTGCTATTTATATTAATAGTGTTATAATAAATATTTTAAAAAGAATAATAGTAAAGAATTTGAAACAATCTTGGAAGACTTTTTGGCATCGACTATAACAATGGAAATCTTCACAGGAG
>mite|382|1065029|1065040|1065092|1065103|t4|1065035|m1|ave_score:0.508799
GGATACTAAATAATAATTCAATTACATTTTAGTAGTAATTATATGATACTTTTTCAAATATAATTTCCATGTTTGATTTAATAAGATATACATCATTAGCTAACTAATTATAACTAACTTGAAACATGGAAGTTAAATACTAATTAATGACAGCTAATAAAATATTGCTATAGTTGTACATTCTACATACTAATA
>mite|382|1184624|1184635|1184689|1184700|t5|1184628|m1|ave_score:0.508136
TCAAGTTTGATTTTTTTAAAACGGACAAAAGTATAAGATAATTGTTACAATAAATAAATATTCTGCATTTTTAACTTTAAAATGTAAGGAAAGTCTCAGAAGTTTGGACTTATAAACTATCTTTAAAAAATACAGAAAAATAAACACATGGCAGTGTACTAAAAAGCAAAGGAAGAGAGACTAGGTTGTCTCGTAAT
>mite|383|156234|156244|156289|156299|t4|156235|m1|ave_score:0.587071
GCTCTGTAGGGCTGCACGTTCCTCATTAAGTACAATGAGATGCCATCAGAGAACTTTATGCAGATGAAGAAACTATCTGATTTATGGGTTTTTTTAAAACATTTTTAAAAATTTATTTTTCATCTGTATGTATGTTTGGCTGTGTAAATTTATGGGATGTGTGTGTGTGAGTGTGTGTGTCCAAAG
>mite|383|379311|379322|379362|379373|t4|379317|m1|ave_score:0.505783
GAATAATGAAGGGAATCTCTTCCCTAACAGTTTTCCCCTTGACAAATGTAGAAGACATTAACACTATCATTCATTTAATGAGTGTCTTTGAAACTATGTCTTTAAAACTATGAATGATAATGTATTAATACTGGCTCATGAATTGTAAGAGACATACTATACTAACATAAGATGCCAATAGTA
>mite|383|817315|817326|817365|817376|t3|817318|m1|ave_score:0.558084
TGGGCAATAAAGAATACAGAGTTTGTTAGTGGCTTTGTTTCCTACACAGTATACAACCTCCATATTGAAGTTACTAATCTTAGTCTAAACATTCAATAACCAACCATTGAAACTTAAATATGCTCATTCTCTACCAACTAAGAGAGTATTAAGGACAAAGGTGGATCTTAGTAAAAGGAATG
>mite|384|137838|137847|138003|138012|t3|137843|m1|ave_score:0.596417
TCAAACTCAGAGATCCTCCTGCCTCTGCCTCTCCCTCCGAAGTGCTTAAGTAATTCTTACGTCACTAAATACATAAACTAGTATAAAATCCTTACTTCCTATAGCACTTATACAATTATAAAACAAAAATTAAAGATTTAATTAACAAATTAACAAATAAAACTTTATTTACTAAAATTAGCTTCAGTGATGTGTTGCTAAAACTAAACCTCTTTTTCAACATGAATTTAATGACTACTACAGCACACTTTCTTGATTTCAACTATGTTTTGGGTTTTTTTACTATTTATTTTTT
>mite|384|149128|149137|149227|149236|t3|149132|m1|ave_score:0.50843
CCTGTTTTGACTGGCTTTTATCTTATCAGCATTCATCTGCAAACACAAAGTACCTATAAATCACTTATAGACTTGCTAAATAAAAATCTTTTAGATAAAATAAGTTATATTTAGTAAAGATGCACACACACACACACACACACACACACAAGGTAGTAACTATTAGTGAAAAAGAAGGTTATGAATTTGAAAGAGCCCAAGAAGGGGTATATGGGAGGGTTCAGAGAGA
>mite|387|359018|359031|359093|359106|t3|359018|m1|ave_score:0.618637
GAGGTGGGTGGATCTCTGTGGGTTCCAGGGAGCTAGAGCAACACAGTTGAGATCCTATTTCAAAACAAAATGAAACAAAAACAAAACATCACAACTTTCATAAAAGCTTTTTAATTTTAATAAAGACAAAAATGCTTTATTTTGTTTTGTTTTTCTGGCATCATACTAAACCTCAGGCTCAGGTCTCAAATGCTAAGTATTTTGACTAA
>mite|387|456216|456226|456269|456279|t3|456223|m1|ave_score:0.50753
AACTAGCCTGGGCTCAATAAGCAGTTTGGGGAAGTCTGAGCTACATAGACCCTGTAACCTCCCTCAAAAAATATTGTATATAAAGCCTTAAAAGAAAGAATTATGTAATAGTATTTTTTGATGGCCTTAGTATGTAGCCCATGCTGTCCTCAAACTCATAATCCTCAAGCCTCAGCTTCCCAAG
>mite|387|601633|601642|601788|601797|t4|601639|m1|ave_score:0.555326
ACCTTCCCACTGGGAGACAGCAATTGGCAGATTTACCCAGATCACAACCTATAACATATGTATGTGTGTAAATATACATAACTATATATATAAATATAATTTATACATATGAAATAAATAAATAAATAAATATAATGTACCTTTTTATTCTATTTTGTATCCAGTTGACAAAGTCAAAGTAGTACAATATATAAATATATTTGCTTGAGAAGACATACACATATATATGCATACACACAAATATATTGTTCTCATTTTGGGGAAAATATTATGATATGGAAACAA
>mite|387|1490094|1490104|1490143|1490153|t6|1490100|m1|ave_score:0.565199
ATGAAATTTCAGAGTAGTTTTATTTGCAATTTCCTGATACTTAAGGATGCTGAACATATATGTGTGTGTGTGTGTAAATTTAAATTATATATATTTAAACTACACACGCACACACATACACATATACGTATATACCATTTGCATTTCTTCTTTTGACAAATTTCTTTTTAGTGCCCTAGT
>mite|388|1254866|1254875|1255303|1255312|t3|1254866|m0|ave_score:0.506634
ACTAACTCCTAATATATATCATATTTATAGTACTAACTCACGTGTACGTGTCACATGTATATAGATAGCACTATATATGTATGTTATATAAATAGTGCTAACACTTATATATGTGTATGTTATATAAATGGTACTAATTCCTATATGTATGTATGTTATATATATAGTACTCAGATGTTTGTATGTGTTATGTATACTGTGTTAATTCCTACATATGTGTGTAATAAATATAATACTAACTCCTAAATATGTTATATTTATAGTACTAACTTCTATATATATGCTACATATATATAGTACTATCTCCTATATATGTATGTTATATGTGTGTGTTAATAACTCTTATATGTGTATGCTATATAAATGGTGCTAACACCCATATATGTATGTTTTATACATATAAAACTAACTCTTATGTTTATGTTATGTATATAGTATTAACTCCTATGAATGTGTGTTATCTAGTACTAAATCCTATATATGTCTTACATATATAATGCTATCTATTATATATGTTTGCTATATGTATGGTACTAACTCCCATGTATTTATGTTATACATACGGTA
>mite|388|1255525|1255535|1255606|1255616|t3|1255527|m1|ave_score:0.507067
CAGTACTAAATCATATATGTGTTATATATACAGAACTAACCCCTATATATGTGCTTTATAATACATAGAGTACCAACTATATGCATATATGTTATATAGCATTAACTCTTAAATTGGTTATGTGTAATATTTACAGTAATAACTATATGTATATATTACATATACATATACAGTAATAACTATATGTATATATTACATATACATATATAGTA
>mite|388|1255525|1255535|1255643|1255653|t3|1255527|m1|ave_score:0.523747
CAGTACTAAATCATATATGTGTTATATATACAGAACTAACCCCTATATATGTGCTTTATAATACATAGAGTACCAACTATATGCATATATGTTATATAGCATTAACTCTTAAATTGGTTATGTGTAATATTTACAGTAATAACTATATGTATATATTACATATACATATACAGTAATAACTATATGTATATATTACATATACATATATAGTACTAACTCCTTCCATGTGAGTGCTCTCAAAGCTCTGAA
>mite|390|602538|602547|602590|602599|t3|602546|m1|ave_score:0.502204
TTGGAGAGCGTTGTAGAGGTCTCATAAAGCCTAGAATCTGGACATTTTACAATAAACTTTTACTACATGTTTACAAAATAAAGTCTTACTTATTTTCTTTATTCTTGATATGACATGTAGCATTTGGTTAAACAATTTGGTCAACTTTGTTACTTGAAAATTTTATCTCTTCATCTATCAAA
>mite|391|952261|952270|952356|952365|t4|952268|m1|ave_score:0.681331
GTGACATGGATACATGTATGCATATATGTATATATACATGATTATCCTGACATTATTAAGAACTATTTGCATGTATTGAAATGATAGGTTTTACCAAAAATGTAACTAATATCATTATTAAAATATATTTAAAGAAAATTTTCTTAAAATATTTGGCAAATATTTTAAGCTACATATAAGTATTTATTTATTGTAGGGTGTATGTGTGTGTGTGTGTGTGTGCGG
>mite|392|1312445|1312456|1312714|1312725|t3|1312446|m1|ave_score:0.624817
AATATATTTAAACTCTGAGAAAATAACTCAAACAATTTTCAATTACATCTTTATTTAATACAAACAAAGTTTGAAACTATTTCAAACAGTTAACTCAATAAAATATTTTAAACTGTAAATCACATAATAAATATTTGACAGGGAAAGTTAATGTTATTAATTTTTTCCTAATTTTTATATTTTAGGTAATTTTGATAACACATAGAATGCAAAGTTACCAGTTTTAAAACTAATACATGTTCATTTATTATCTTAGTTTGTTAAAATATATACTCTAACATCCTATTCAATGACATATATTAATCATAACATCTTCTTTTATTACTAATAAAATTTGTTTGATATTTAACATGGATTGCTTTAAATCTTAGACCCAAATGACATATGCTCAATCCCACAAT
>mite|392|1573805|1573814|1573919|1573928|t3|1573813|m1|ave_score:0.563899
AGGCCTTGCTGTCTCTTTAAGGAAGGAACTACATATATTGTGACTTCCTTTTTTTATTTTTATTCTACCATATGTTTTAGGACTTGAGAAAATTTGTCATCTTTAGTGTTTTGTGAAATAGATATTATTGTTATTATATTTTTACATTACTATTATTATTATTAGTTGGATATATGGTAGAAAATTTAGAAAGAAGTAGTATGCAATGTGTTAATGTAAAGGTCCCAGAAGGAATAATTTCCTT
>mite|393|10137|10146|10189|10198|t3|10140|m1|ave_score:0.529064
CCCAAACTCTAAGCCTCAATTAACACCTATTGAGACACATATAAAATAATATACTTAATAAGCATAGAATGTATACTATTTTTGAGAGATTTTGTAACATTTTTCAAAATGGATTTTATGCTATAATAAGTTTGACCATAGACAAAATGAATAAATTCCTTGAAAGCTCTATTCTTTTTTCC
>mite|393|647026|647035|647102|647111|t3|647027|m1|ave_score:0.53428
TTACAAGCATGCATCACCATGTCACAGGGGCCTATGATCTTTTAGTCACAGTGAAATGTAAGGCATATGAAAACCTGCAACTAACTTAAAATATATATAATTATAAATAATGTCATTATTTAAATTTAACTGGGTGTGATATGCCTGTAATCAATACAGGAGTGATGGTAATGTATGAACAGTGAAATTTCTGGATAATGCTTGTC
>mite|395|1015544|1015553|1015603|1015612|t3|1015551|m1|ave_score:0.550806
CTCACATTAAATTTCATAAAATTATTTCTCGGGTTAAACAATGCCAGAGAATGCTTTCTTTGACAATTTCGTGTTTAAATAATAAACTTAAAGATGATTAATCAGGAAATTATTTATGTGAAATTGCCACTTTGAATTACTTCACAGATTTGGTCAACTGACAAATTAAAGGATAAGATTAATGAGAGG
>mite|398|139229|139239|139292|139302|t3|139235|m1|ave_score:0.6503
TATAATCTACCCAAAGTTTTCCTGATTCAGACATTCAATATCATTAATGAAGACAGAATGGCTGGAGTTTATTTATTTTATTATTATTATTATTATTATTATTATTATTTAATGATTTCAGCTTAAACTCTAGCATGTAGGAGTTAAATGTTTGGCTTATGGATGCTTAAAGCCAGCCTGTACTGCTTAAGAGT
>mite|398|325531|325541|325599|325609|t3|325537|m1|ave_score:0.693172
AGGATCTTTGATGGAGTTGAAGACTAGATATAATTATAGTCTTCCTTAATTATGATAAAAGGGTAAATTAGGTGCAAAACTTTCAAATCACAAAAATAAAATAGTTAATAGATAATAGAATATTTTCTCTAATTTTCCCAAATGCAAATAGACTAGATATTGTAACTATAATTCTTACTTGATAACTGTTTATTTTGTA
>mite|398|1320960|1320969|1321025|1321034|t3|1320967|m1|ave_score:0.726232
GGGGAGACCTCTTTGTTTCTCATTTTTGTGAAAGTGGAAAACACTGTTTTTAACAAATTGGAGCTTTAATTTGATTTAGAAATTTAAATAACTTTATAGAATTTTGCCTGTAAAATATGAAAATTATTAAAGTTCTTGTCTTCCATCCCTGGAAGATAATTCTAAAAAGGATGCATGTTCTAAATCTCCATAAAA
>mite|399|644946|644956|644992|645002|t4|644955|m0|ave_score:0.518982
TCTAGACTCCCAAACTGGTGGTAGATAATGTCTATACATATATGTATGTATATATTCATATATGCATGTATTTATACATATATAATATATGTGATATATATATATCATACATGCATACATATCTTTTGGGATTGGTCTGCCAGCCGCATGGCACACTGGGCACTGACTCTTCCATCT
>mite|401|18768|18777|18838|18847|t4|18774|m1|ave_score:0.560246
ATTGTTTTATTTGATGTGTGTGAGTGTTTGCATACATGTGTGTGTGTGTGTGTGTGTATGTATCACATGTGTGTTCTTTTTTTTAAAAAACTGATCTTTAATTTTTAATTTTTAGGTGTGTGTTTTGTGTACATGTTATATATGTGTGATATATATGTATGTTGCATGTATGTGAATTTGTGGGTACATGTGCCCAAGTG
>mite|401|78052|78061|78099|78108|t4|78060|m1|ave_score:0.522342
AGACCTGCCTGCCTCTACCTCCCAAGTGCTGGGATTAAAGGTGCGTGCTATCACCACCCAGCTTTTTGTTTTCTTAAAAAACAAGCAAAAAAACAAAACAAAAAACAAACAAAAACCCCCAAACCAGCCAGGAGGGCTTGAGTTTGTATGTGATGAGACTGAAGAGGGGCAGAGAAA
>mite|401|983909|983918|983954|983963|t5|983917|m1|ave_score:0.548224
GTCCAATAATTCATGACATGTTCCCAAATAACTGGAAGAGTTTTGATTCTCCCAATATATAGACATGATAAATGTTTGAAATAGATGTAATTACTTTGATTTGATTATCATGTATTATATACACATATTTAATTATCATGCTATAGCCCATGTATGTCTTTAAATATCATATATT
>mite|401|1299131|1299144|1299178|1299191|t10|1299131|m1|ave_score:0.522963
AGAATTTTTTGATCAGTTTCCTTTGTCACTATAAGTTAAGAAAAATGTGTGTTGGCAACAACACATTTTTCTAACCTCTAAATGGGGTAAATAGTGATTTTATAAGTTAAGAAAAATGTGTGTTGGCAACAACACATTTTTCTAACCTCTAAATGGGGTAAATAGTGATTTTTTTTATCAT
>mite|402|1232568|1232579|1232630|1232641|t4|1232572|m1|ave_score:0.574906
TATATATGTGTACAAATATATATTTATTTGTGCATGCATGTATATGTACATGTATGCACATGTGTATGTATATAGACATGTAAGTGTATATGTGTGCGTATAAATATATTTATATTTACATTTATACACACACACACACACACACACACACACACACACATATATAACCATGAAGAAACAGTCAAACATGTAAA
>mite|403|666815|666824|666953|666962|t4|666823|m1|ave_score:0.50857
CAATATGACTCCTATATAATGTCATGAAAATGAGCACCTTTTCCTAAATATCACTGTTTTCCTTTTTCTCTATCAATATTGTACTGAACAAATGTATCTAAAAATAAAACGTTAAAAATATAATTCACTTTTTACTCTATAATTTGTTATAATTTTCAGTCAGTGACATTGTTCAGGAAAAATAAATATTTGTATGTAGAGAAAAAAGTTTTATTAAAACCTCAGTGAATATGCCTCTGTAAGGCTAGCTCCACTTTGGAACAGAGTG
>mite|404|239656|239665|239713|239722|t3|239663|m1|ave_score:0.682366
AAAATACAAAATAGTTATCAAACAAAAATTAAAGTTACAATATTTAGTCCATTTTCATTTGACAAATTAGGGAACATATTCTATCTATATTATCTTTGTGAATCTAAAGTTTTATATCTAATTTATCTTTTATCATAACTAAGGAAAACTATGACTGTATGTCTTCAACTCCATCAAAGACCCCAGA
>mite|404|891778|891787|891875|891884|t3|891779|m1|ave_score:0.709478
TAAGATGTATCAATATATAGTATGTAGTCCATCATCAAATAACTGCTTGACTCTATTATTATCAATGTGTTAATTATATGTTTGAATTTTTAATATTATATTAGAATACAACAAGATAGAATTTTTAGTAATAGAATAATTTTTAAGTTTAAATAATATACATTGATATTATGAATAACTTTCCATGATAATGCTATAGGAATACTTCAGACAAATTATGATACTAA
>mite|404|952861|952871|952903|952913|t4|952862|m1|ave_score:0.511566
GTGTTGTTAATTCTCATACGTAGGTGCTTATGACACTATTATTACACTTATTCCATTTTTCTGAGTTATTACTGTTACAAATGTACTTCATAAAGATCTTTTTATTAACTCAGTTTTAGATCATTTAAATTTTTTCCTTACATAATTGTCATTTGAAAACCTTTTTCTTGACA
>mite|404|1039018|1039027|1039230|1039239|t3|1039023|m1|ave_score:0.546659
TGAAAATTTGAGGGGAAAATAATATATTCAATCCCACATGTATAATATTATCAGTACTTGCTGAAACATAAACAAACACTTAATAATATACCAAGTCAGTAAAATATAAAAAGATCAAATATTATTTTGTTTTTCACTTTTACAATACCGTAAAATTAAAAGTACTTTTTCTGTAATTAAAGATTCACAGTTCAATCAGTAAAACAAGCATATAAAATAAAACATGTGTACTAAATTATAATATGAATTAATTAAATGCAATCTGATATAGATATGTCTCAGTTGCTTGTGGAAATATTTATAACCAGTCTGCTGTCACTCACATGGTCTGAGTTTATGCTT
>mite|404|1071174|1071184|1071337|1071347|t3|1071175|m1|ave_score:0.51019
TAGCAAAATAATATCTACAATGGTATGTAATTATTGTGCAACGAAACGTTTTTTCCTGTAAATGTCAAGATGAAACTGTTTACAAAATATACAAATGGGTTCAGAAACATATAATTATAACTAAATACCATATTTAATGATGTAAAAAACAAATGTTCATTTCTTAAATGATGATAAAATTATTAATTTTGATCTAAAGAGTATCAATAGTGTCAACACTATTATTTTGACATTGTAAGTATTCTAGTATATATCAGGTATATTTATAGACCCTTATGGATATTATATTTAGCA
>mite|404|1263055|1263064|1263251|1263260|t3|1263060|m1|ave_score:0.628104
ATATATACAAAGTGTTCTATTATTTATACTGTATACTTTCTAAATTCATATATATTAATAGCATCAAAATTCTATTCCTATAAGGAAAAAACAGATAAAATTTTAATTTATGATTATATTATATTTATATAATTTCTTTTATATTTAAAAATTAATGAAAATTATATTATATTTATATAATTTATATGAAGTTTATGTGGTGATTACATGATCAAGCTATTACAAAAGCCATGGCAAATTTCATTACAAAATTTATATTTTCATGCATAATTGAGATATAGCATCAGTATGTTAATATAAATATTTAAATTAACAATTTTTGACAT
>mite|404|1326580|1326589|1326794|1326803|t6|1326584|m1|ave_score:0.550531
AAGGTAAATTATTAAATATACTCAGAAACTAAAAAAGCAGCTATCAGTTTTAAATAATTTACATTGGTATGGAATCTTATATATTGATACAAATTAAAAGTTATTTTTGCTATTATATATAAATATATGTCTATATATCTGTATATATATATGGGTGTGTGTGTGTATGTTTCTATTCCTGTTTAAGATACTTTTGAATATTGACACAATTTCTAAATTATTTTGTTTTATTGAATATATGTTTCCACTTATATTTAAGATATTTTATATATTAATACAAATGTTAATTTATTTTTATAATATTACACATATGTTTATACTTCTGTCAAAGATATCTTTGTACA
>mite|404|1473202|1473211|1473309|1473318|t3|1473203|m1|ave_score:0.545442
GATATATATCTACATTATCATCATTATCCCTCCATGATTCTGTTTGATGTATCACCTATATATCTCTAACTATATATTTATAGAGCTATATCTAGAACTACATATAAATAAATAAGTGTAAAGTTTTTTGAAAGTATTCATTATTTAATATGCCTACCAGTGACAATGATAGAGATAATACAACTTAAGTCCCTTTTAATCATGTGCTTACATCACTCACAGGAATATTTGATATTT
>mite|405|44474|44483|44538|44547|t4|44475|m1|ave_score:0.571816
GTGGTCTCCCCCAGGCACACCAATTGGCTGTCTAGTGCCAAATGATCAGCTCTGAAAACATGCATATAGGAAGTACTTTATAGATCCAAAGAATATATTTAGAAATATAAGTATATCCCAAATACTTATATGCAAACAATACAAATTGATGAAAAATGGCTATTAATTTCAAAGAGAGTAGGGAGTATATATTT
>mite|405|226901|226910|226944|226953|t3|226907|m1|ave_score:0.504888
ATAATCATATTGGTTCATAGTCAGCCTGTAACTGTGTGCACTCACAAGGACACACACACACACAAAACATGCTCAAACTGAGTTTAAATAAACATCTTAAATTATGTTTGGTGACAATGCAAAAGATAGACAGTGCCCTAACAACCTGGGTTAAATCTCATATTTATCATTTG
>mite|405|540915|540925|540960|540970|t4|540916|m1|ave_score:0.509703
GTTTCTCTAATAGATTCACAAAAAGTAAAATCATGTGTGTTTGGACTCCACAACTGAGTGTCTTAGCATTAGCTATTTTAGTGACTTACATGTTATTTATCAAATTATTGCTAAGAAGTGTTTAAAATTTACTCTGTCTTTTGATGAGTAAATTTATAAGGTGACGGTAGAAATAT
>mite|405|1048046|1048055|1048126|1048135|t5|1048052|m1|ave_score:0.536687
AATGAATTGCATCAATGAGAGATTATATTATTCTTGCTTTTTTAGGCATTTTACATATATAACTTGTATCAAATTAATTAAAAGTTATATTCCATAATCAAATTTTCATTTGATATCTGTCATTATGTATAATAATAATGGATACAGGTTTATATTGCAATGCTTGTGATTTCAAGTAACTTAGTTTGCTGTAAATATTGACAATGTTTG
>mite|406|8424|8434|8525|8535|t3|8433|m0|ave_score:0.509343
CACAACCATCTGTAATGGAGTCTGGTGCCCTCTTCTGGCCTGTAGGCATTCACACAGACAGAATGCTGCATACATAATAAATAAATAAATAAATAAATAAATAAATAAATAAATAATAAAACATACATAATGAATATATATTCATTATATATACCACAGACATGCAGCATTCACAGGAACACACAATATATGTATATAATCATAGCCAGAAACACACACACCATATGATCAC
>mite|407|8692|8701|8819|8828|t3|8693|m1|ave_score:0.566538
CATTCTGACATCATCTGAAGGTCACAAGATATTCTGGGTTCTGAAATATGAAGAGATTATTTATCTGTCAGTCCCTTAGATATATATGCTTCTTGTTAGCATTTAGAATGGCTAATATTTAATAATAGATTGTATTTAATAATATAATTTAACTATTCATTATTTAATAATATATAATAATTAGTAATAACAGATAATATATTACTAAATATTAAATATTTATTATTTAATGCTAGATTTCTATTTAATAATACAAT
>mite|407|1315599|1315609|1315735|1315745|t4|1315606|m1|ave_score:0.541783
GCTCATTATCTTCTAAGTTTCAGTAAGCTTGGGAGTCTGGAAAAAAAATATATGTGCACATAGAGTGTATATATATTATATATCACAACTCTACACACACATATAGAGTATAGTAAATATATACATATAACACATATAATATACATATCATATATACACATACAGTGCACATATAATATATAGAGTATATATAATATATACACTATACACACAAAGTATATAAACAATATGCACATTATATATACAGAATATGTATAATATATACAT
>mite|408|1267753|1267763|1267800|1267810|t3|1267754|m1|ave_score:0.511712
CGACATAGAACTTATGGATTGTGGGTTTTTTTTATGTTTGTTTGTCTTTTTAAATTTTATTAGCATATGTTAATTATACAACAATAGTTTTGTGTGATATTTTCATGAATATATGCTATATTTTATCATATTTATGGTCATCTCGTCTCTACAACTCTTCTTTCTTTTTTTTAAATAT
>mite|410|1024897|1024907|1025059|1025069|t3|1024898|m1|ave_score:0.590183
TGATTCAAGTTCAAATTATATTTGTTATATTGAATATGATCCTATTTCTGTTTATAATATTTGTATACCTATGCAAAATTATTTTGTCAGATAGTATTCAAGCATGTTCTACATTTGTTTAAGACATTTGATATATTGATACAATTTTAGAATATATTTATCACATTGCATTATATATTTCCTTTTTTTAATATTTATTTATTTATTTATTTATTTATTTATTATGTATACAATATTCTGTCTGTGTGTCTGCCTGCAGGCCAGAAGAGGGCATTAGATCTCATTTCAGATGG
>mite|410|1111675|1111685|1111780|1111790|t4|1111677|m1|ave_score:0.534321
AGGAGGTTCAACACCTCTGACCTCTACTGACGCCTGCTCTTCTATACCATACCCACATGCACACACACACATCTTACAGAAACATGCATCTTAAAATTCTAAGATAAAGTTTATTTTATTTTATTTTAAATATTTATTTATTTATTTATTATGTATGCAACATTCTGTCTGTGTGTATGCTTGCAGGCCAGAAGAGGGCACCAGACCTCATTACAGATGGTTGTGATCCACCATGT
>mite|410|1276503|1276512|1276611|1276620|t6|1276509|m1|ave_score:0.516936
AACATGCTTAGTATTTAAAACTAATTATTATTGTGCTTCTGAATCTTATATAATATTTTAGAACACATTATTTAATATTTAGAACATATTAGCATACCTTAATTATATACAATGGATTTCATTGTGACATTTTGTATAAGCACATAATGTATTTTGATTTTATTCGTGTAATGTTTTCATTTTACTTATTTAACTAATGTCTACCTGTTGAAGCCTTCTTCAAGATTTCTTGAGCAGG
>mite|410|1377964|1377973|1378365|1378374|t4|1377969|m1|ave_score:0.515549
AGATTATAAACACAAAATACATGGCTGTATTATTACATGCTAGCAATAAACTGAAACAATGTGACTAAATACTTAGCATACGTATTTTTAAAAGACTGTGTTCCCTGTTCTAAAGGTAAGTCTATTTTATTTTTAAAATGATACCATAGGGTAGTATAATATTTAATATTCTGATTGTTTTTTTTCCTGATTCAATCATGTTAAGAACATTTAAATATAAAGTAGTACTTCCTCATTGTATATTTATTCTATAACTAATATAAATCTATTTTTATAATTTTTGTATTTTTATAATAATTTTCCTATTTTTCCTTAGAAATATTTGCAAAGAAACTAATTTTTGCAAACAAACTCATTTTGTGCATATATTTCTGCTTAAATTACTAAAGGTGGGATTATTAACTCATAGATACAAAAATTTTTTAAATGGTAGATACAAGTACCCTCCTAGAAATCATAAAATTTATTCACCAATAACTGTAGATTTTAGAAATTTTCCCACTTTCTTACCAACACAAAATATTTTTTGAT
>mite|411|484753|484762|484895|484904|t3|484761|m1|ave_score:0.512877
GCTCCAAATCACTCATTAGTCATTTTGCAAATGCAAAAACATTGATTTTACTGGTATTTTAAAAAGCACTTGGAATAGCTAAAAATTTATTCATTTATCATTTATAGACTAATATTTCCAACAATTTAATTAAACATTACCTAATTTTTCTTTTAAAAAATACCATTACATAAAATCTTTGAAAAATCTAAGCTGGCTTTTCAGTGCTTTATTTTAACATGTTGAAAATTACGTAGTGTGTGCATGTACGTGTGTGCATGTGTGCACATGCT
>mite|413|286755|286764|286990|286999|t4|286762|m1|ave_score:0.611035
CCCTTACTAATACTAATTGTTAGAAACTCTGTTTTAATTTGGCCACTGAATTTAAATTCTGATGCAATTTTGGTAATTGTGTATATGTGACACAAATAAGAAATATATTATTATATTTTATATATTATATTATAATATATATTATATTATATATATGTCACATTATAAATATGTTATAATGTGACACAAATAAGAAAGTATTAAGTAAAATATATCTATTAATGTAAGGTAAACTGTAATAATCCAAACATTAAAACTATAAAATAGATGCAAATATGATTGCTTCTGTCACTCTAAATTGCTTCTTCTTTTATTCTTTATGCCATTGAGTTTTAGTTCTTCATACTTTCATCATAACTGTGAAC
>mite|413|286779|286788|286848|286857|t3|286780|m1|ave_score:0.821604
AACTCTGTTTTAATTTGGCCACTGAATTTAAATTCTGATGCAATTTTGGTAATTGTGTATATGTGACACAAATAAGAAATATATTATTATATTTTATATATTATATTATAATATATATTATATTATATATATGTCACATTATAAATATGTTATAATGTGACACAAATAAGAAAGTATTAAGTAAAATATATCTATTAAT
>mite|413|579983|579992|580085|580094|t3|579990|m1|ave_score:0.520294
ATTTTGTTAAAACATACTGTACATATATTTCTAATCTTGTTCAAGATATTATACCTGTATAGCTCATTTAACAATGTAATACAAATCTCTAGTCCTTGAAAATTATTATTACCAACTGTTTAGAATAATAAAAAATTCAGGTTAATAATTAGTCATCTAGTATAAATGAACTTATAGTTACATTAGGTGTGTTTTCAAGGTCAAACAAAGATAAATTTTAGATAGACAGGTC
>mite|413|1150918|1150927|1151116|1151125|t4|1150926|m1|ave_score:0.531797
CCCAAAGTTGTCCTCTGACCTTCATACACACACAAGTGCATGTTCATCTCCATGCATATGCACACATACAAATGTGGCATACAACTTATATTAAATGATCTATATTTATATTAAATAAATGATGTAATAATACATATTTATATTAAATTTTCTAGAGGCTACATAGATCATATCTTTTCAATCTGTATCACAAATCATCACTTAAAATTTTCATGAGTTTTTTTGCATTTTTAAATTATATGAATGCATGAGTGTGTCTGTATGTGGGTATGTGTACCTGAGTGCAGTGCCCCTGAAGGCCAGAAGAGGGCATCAGATTCCCCTGGAG
>mite|413|1245433|1245442|1245497|1245506|t4|1245436|m1|ave_score:0.621785
CAGGGTTCTCTAGAGGAACAGAACTGATAGGATGAATCTATATGCATATGTATGTATGTGTGTGTGTATACACATATAGTATATATACTTATATATACTATATTATTATATATTACATTATATATATGCACACATGTGCACACATACATACATATGTCTTACAAGCTGTGGTACAGCTACTCCAACAATGGCCG
>mite|418|22531|22540|22591|22600|t3|22540|m0|ave_score:0.559229
GACACACAGACAGAATATTGTATACATAATAAATAAATAAATATTTAAGAAAAAAAGAAATGCAAAGAAAGAAATTAAATTTAAAAATAAATTACATACCAAAGAATTGTTTTAAAATAATTTCTTTGCAAAAGTTTAGTATTTATATCTTTTACATACTTATGTATCCAAAACATACAGATAAAAATTT
>mite|419|486356|486369|486411|486424|t6|486360|m1|ave_score:0.750169
AGATATCCTGCATATCAGATATTTACATTAAAATCCATAACAATAGCTGTATTACTATTATATTACTAGTAACATAATATGTTAATAATATTATTAATATTAATAGTGACTATTATGTTACTAATAATACTATTAGTTTTATAAGGTAGCAATGAAAATAATTTTATGATTGATAGGTCACCACAGCAT
>mite|420|1254236|1254247|1254282|1254293|t3|1254240|m1|ave_score:0.588461
TTTAATGCCCTAGTTTACTTTATTTTGTAAAAGATTTTTGGGCAACTTTAGTTATGATATAAGTGATAGAAAATTTATTTTTAAGGGATTATAAATTGGGAACTAGTTTCTAACACTTTATTATTGAAGTTAATTTTTAGCTCTACAAATGAGAAGAGCCTTCTTTTGAGAGAAGCAA
>mite|422|34600|34609|34643|34652|t5|34606|m1|ave_score:0.501881
CCTCAATGGTTTCTGAGGAAAACTCAGGCCTTAACCACATTTTTGTTCTCTCGTGTGTATCAACTTACTCTATTATTAAGATTTTTATCTCATCTTTGACTTGGAGTAATTTGTGTATTGAAATCCCTCATAATAATTTTTGTATGTGTTTTCCTTGCTTTGATTGACTTTCA
>mite|422|68705|68714|68784|68793|t3|68707|m1|ave_score:0.50554
ACTGTCACACAAAATAAAGAAAGGTCACTCATTGTAAGGGATCCAGGCCCCTGCCATCAATCTCTATCTTAGTCTGTAAACTACAAGTGATATATACAGTTAAAACTAAACCAATAATAATCATTTTGCTTTAATGTGAAATATAGAGACAAATATTCATTGTATTTGAGCTGTCTCCTTGTTAGCGTTACTTTTATAAGTAAACTTTT
>mite|422|1436848|1436857|1436955|1436964|t4|1436856|m1|ave_score:0.64587
TTCTTAAGAAATTTGAGGAACATTCATAGCATAATTGGGTTACACCATATTCTTCCTATTACATTTCCTTTATTCACATATTATGTTTTTACTATTATAATGTTTAGTATATTATTATAACATATGTTATTGTATGTATAATTATAAAATTAATTTCTCATAATTCTAAGGAAATATTATTTTCTCTTTATAGCTAAGAAATGCAAGCTGCAGAAGAGTTGAGTAAATTGCCTATAG
>mite|423|188345|188354|188419|188428|t4|188352|m1|ave_score:0.508059
TTCTGATGTTTGCACCTGCTTTGTACCCACTAAGCACCATCTTCCTGCATCATAACATGGCAGAAAGTATCACATGACAAAACAAAACAAATAGGATAAAATAAATGTCTCTTTATCTTTTTATAAAGCCAGTAATACTTTATGATGGCTCTTACTTCCATGACTTCAACTAAACCTCATTAACTCACAAAGTCCCTACCTCCA
>mite|425|304467|304476|304530|304539|t4|304468|m1|ave_score:0.570229
TGGTCTACAAGAGCTGGTTCCAGGGCAGCTAGGGCCATTACACAGAGAAACCCTGTCTCAGAAAACCAATAACTAAATAAGTAATAAAATAAATCTTTTTTTTTTAAAGAAAGCTCCATGATAAATGGTTTTCCTCATCACCTTGGACAAGGTTTTTGCCACACACACACCTTCACTGAGATCCTGGTCACAC
>mite|426|502372|502381|502468|502477|t3|502380|m1|ave_score:0.612301
CAAATTCTGCCTAGTGGCCATTGGCAGGTTGCAGGCAAGTATGAGTCTTCACATCTATGTTCTTTTCAGATTAGGAAATAAATCTTTTCAGGACTTATTTGTGATAATTTTTTTTTTACTTTGTGAATATATAGAAAAAATCCATAAATCTAAAAATCTGAAAAAATGTGTTATTTATAGTAAACCTTGCTTATTCTCAGATTTGCCAAAAATCAAGAGCATGAAA
>mite|426|1044426|1044435|1044526|1044535|t3|1044429|m1|ave_score:0.774069
CGGGCTCTTATTTCTTAATTTCACATACACAAAAGATCATTTGCTTAGTAACTGACACTATCTTACGAAAAAATTTAAATTAGTTTTTTTTAAACAGTAAAGTGAAATTTTATTCAAAGTACTATAGTGAAATATCTAAAAATATGCATTTTTATTTACATTTGGTAAGACTATTTTACTAGGATGTTCATATATAATTCTTTGTAATTCTACTTATCTTTAAAATGAGA
>mite|428|1276821|1276831|1276866|1276876|t4|1276826|m1|ave_score:0.622961
ACTATGTGTATAAACATATGCATGTACAGCAATGTATACATGTACATGTACACATGCACATACACAAACATAAACATGCATATAAATACACAAACATAAATATACATGTTTATGTACACATAAAAATGCACAGGTACAAGAGCACAAATATACACATTAGAAACATAAATATATCC
>mite|428|1587849|1587861|1588131|1588143|t3|1587853|m1|ave_score:0.50455
CTTTTATAATATAGAGCAACGAGAGCAAGGTGAACAAAAGAATGAAAGAATGATCTTGGTAAACACAAAATCACTCTTATTTTTAAAATTTATGTAGATTTTCTTGAATGAATTTTATGTCTTCTCTCATGACAATTTCTAGACTTCAAATTAATATTTTCTATAATTTTAAATAAAATTTGTATAATTACTAATTTGTAAACTTAATAAATGCAATTAATATTTTATATGATTTTAAATAATGAATGATTTCAATTATTTTTTATAATCACTTAAGTATATAATTATACAATTGTCATCCATTCTATTGGATGAATCAATCCCAGAAGCCTTTTCTTATTCTGATTTTCTGTTTGGTTACTTGAGCTTCTCTATTTCCATAAGAAAATTCTAGTTTATTTCTCTTCAAATGCTT
>mite|428|1768132|1768141|1768179|1768188|t3|1768133|m1|ave_score:0.554538
AGTTAAAACACTTTCTGCTTTTTAGCTAAAATGAAATACGTAATGTAATTAAACAATAATACAATGATGATTAATCATTTTTCACAATTTAATTTTACATGTGTGATTAATCATTGTAATTTAAAGGGTGTAATAACCAAGCAGAATAATTATGCATAATGAAACATGAGGTACAGG
>mite|429|788958|788967|789005|789014|t3|788959|m1|ave_score:0.50149
TCTATGGTGGCAATTTTATTCCCACTTCTGGTAATGAACTCTAGGACCTCTGTTAACTGTTGTCACATAATACCTTTAGCATTTGTACTTTGTTATTTATACAGACTTAATGTGACATGTAACAAGATATGATGTGAATTTGACTCAAGTGTATTGGGGATTCCAAAAAAGCCTTGG
>mite|431|124727|124736|124787|124796|t3|124735|m1|ave_score:0.565162
TTCATAGGTCCTTTATAGTTTAGTGTACTGATAACAACATCCAAATCCTCTATGAATTTGGGACAATGACTTAAATTTCAAGTTTGAATTTATTTTATATACATCGCTAATTGTCATTTAGTCATTGTACTTGCTTCCTTGAAAATTACCAAAAATATTTAGAATGCTATAGTTACTTTGAGTCAGTAAG
>mite|431|338395|338405|338679|338689|t4|338402|m1|ave_score:0.513065
ACATATGACTCAGCTATACTCAGATATATAGTCTAATTATTAAAAACTCGCATGACAAAGACTCTTTCACATCCATGTTTATTGAAACATTATTCATAAGACAAAATACATAGTCATATTTATTCCTATATACTGATAAATATATAAAGAAAATGTGGTATTTATGTGCAATGGAGTTTTATTAATTTATAAAGAATAAAGAAATACTTTATTTGAATGAAAATGGATGAAATAGAGATTATACTATTAAAAAATTAAATTAAATTCAGAAAGACAAAAATTATATATTTTCTTTTATGTGTAGAGTCTAGATTTAAGCGCACACACACACAACACATATAATTTGTGAAAGTGTAAAGGTGACTATTTGGAAAGAGGAGGGGAGAGAACTGGGGGGAAGACAACAGAAGATAAT
>mite|431|428979|428988|429059|429068|t3|428985|m1|ave_score:0.615752
CACAGTGGAAATGCAAAAGAAACTGTGGTTGAAATTTTTCAGAATTTTTGTTTTTATTTTTGTTTGTATGTTTGTTTTCTTGGTTTTGTTTTTTAATTTGTTAATTTTTTTTAAAAAAAAAGAAAGAATATTTTAATTATCATACATACATTTCCACTCCCTCCCCTCCTCCAATTCCCTCCACATTTGCTCCAAACCCACTCTCATCCA
>mite|432|303270|303279|303316|303325|t3|303278|m1|ave_score:0.540725
GTAATTTTACTATTTGGTAGTCCAAAGGGACATGATAAAATTCATTGATGCAAAAAAATAAGGTATGTATGTGTGTGTATAATTTATATACATTTATTTTATAGATATACATACATATATACACAATTTATACACGTTTTTTATAGATATACATACATACACACACACATATATAT
>mite|432|590235|590247|590332|590344|t3|590244|m1|ave_score:0.500309
TATTCTGTCCCAGCCTCTGGAGTGAGCAGCCATCAGCTCATGCATCTGTGTCAAGCTATATAGACATATATGTCTTGATATATAATCTATATATCATAGATATATACGATATATGTCATATATAGGTATATGTCTATATTTGACATATATCATATATAGATATATGTCTAATATAGTAATCGGACAGAAGCCAAATCAGAACCACATGACAGAGTGTCTCCCAAATGTAG
>mite|432|1036281|1036292|1036349|1036360|t4|1036285|m1|ave_score:0.513942
GAGAGAACCAACTCCTGAAAGTTGTTCTCTGACTTCCACATACATGCCATGAGATGCACACATGTGTATATACTCACATGTGCACACATGTGCACAATAACTAAATATTATTTAACAATTAATTACATTATATAAACATGCACATGAATTAACTACATTAAAACAAAGTAAATATTAATTTTCAAGTTATCATATTTTCT
>mite|433|19326|19335|19385|19394|t3|19327|m1|ave_score:0.558552
TTTGGTCAAGTAATGCATTATTGTTTTGAAAAGTCTCCAGAAGCCCTATTAGTTGAAAAAAAAATGTTGGCCAAATGTATTAAAATAGAGAATATAATTTTAAATGAAAGTAAAAGATACTAACATTTTAAAGTCTTTGTTTTATTTGGTAGAATAATAAATAATAAAATGAAAGTTTTGGCTAAGAAG
>mite|433|1266456|1266465|1266578|1266587|t4|1266464|m1|ave_score:0.627384
AAGTGTTTCTTTAAAAACAATTCTTCTTTGGGAAACTCTCATTTAGACACATATATGTTAGGAATATACATTATTAACATATATAACATAATAGCACATATTTGTTATGAAATACAATATTGATGTATATCTTAATATAATATATAACGTATATTATTAAATGTTAATATATCATATATCAATGTATATTACGTTAATGATATTTAAATACATATTAATGTGTTAATAGTATATATATATGTTGATAAGTTT
>mite|435|1167726|1167735|1167851|1167860|t3|1167729|m1|ave_score:0.530991
TGAGTCATGCAGCAAATCTTTGCTTTTCTCTGTTGTACATAAAGCTTTCACTACAATACAGACTCAATAAAAAATTTAATGTCATTCACTTTTATCAACATATGCTATAAACATTATCTAATTAATGTTTATACTCAAAGACAATGTGATAAAAATAAAGAATTATTGTTCACAATCTGTAAATATTACTGAGTCACATGAAAGTGAGTGACTTGCTAGAAAGAAGGTTGGAAGACTAAGATGATACTATTACTT
>mite|436|374695|374705|374853|374863|t3|374697|m1|ave_score:0.594629
GAGAGGGAGGAGGAGAGGGAGTGGGGGGGAGTGGGAGGGTGTTGGGAGGAGGGGCGGAAATGGAAACTTTTATAATTTAATAAACTTTGAAAAAAAATTAAAAAAATAAAAAATAACAAAAAAGTAGTATTATCAGTAATTCAATTTGGTTTATTTGGGGTATTTTTCTTTTCAGAAAATTGTAAACTCTAGGAATGAGTAATGAGAACACTATATTCAAATGTTTCCAAAAAAAAAAAGACAGTTGTTGATTTTTGTATGTGCACTGGTGATTATCTAATGTTCTTTT
>mite|439|1696060|1696073|1696103|1696116|t3|1696062|m1|ave_score:0.596102
GTGCTCCCAGTGGTAGAGACCTTACAGCTTGGCCCTGTCCGTCTGTCACATCTGAACAAAGTAAATAATTTCACAAATGCAAGGAATTTTCTAGTTAAATAAAGTGAAAATATTTACAAAAGCGGTGAGCTCCAATTTGAAAGAAGGGGAGATCACTGGACAGATGTCACCTTTGTG
>mite|442|53558|53567|53604|53613|t4|53562|m1|ave_score:0.63229
ATATTTATGTGAAACATTGTTATCAGCACTGATAGATATAAAATCAAACATTGATCGATTTTGACCAAATTTTGCAAATTTAGTTCTGAAGTATTAAATGTTACATATTTAGTCAAGATTGAATAATATTTTATGAAATACTTATTTTAAATTTTTGTACATAAGAGTTTTGCTCT
>mite|442|777526|777537|777676|777687|t4|777535|m1|ave_score:0.55429
GAAACATATCTCTGTACATCTAGAAAACCTAACTAACATGACTACAAATTTGACTATTATAGATGAATATCTATTAATCCATAATTTTAATTATACATTACATTTTTAAATGAGCTGCATAAACATTATACATTAAAAAAGAGTAGAAATATACATTTAACAAAATTGACCTTAAATTTGTATCAATAAATCAAAGTCCATACCAATGTAAAATATTCATCTTTATATTATATTCCCCTTATTTTTTTGGAAATTGATAGTGACCATTAAACATTTATAATC
>mite|444|867047|867056|867126|867135|t3|867055|m1|ave_score:0.619026
TGTAATCTCAGCTCTAGTGGATTCAACACCTCTGTCCTCTTAGGACACCCAAACTCATATGCACATATTCAAACAATACATACCTACATATAATTAAAAATAACTAAAACAAGTCTTAAAAATAATTAAAAACCATATCGAATATGTTCTATCAATGGAGATAACATTGCTAAAGTCAGTGCTTCAGACAATCAATCATGCCTGAACCT
>mite|446|489246|489256|489311|489321|t4|489249|m1|ave_score:0.505529
AGCCTCTCGTTTTCTGTGGAAACAAAAGCAAAATCTCTTCTCCAAAGTAGCATACCTTTTGACTTTAGTTTTGAAGCCAAGGTATTTTCAAAATACCTATCTTGGGTTAGTTTAGTATCATTTATAAACAAAAGTCTTTTAGCAGCTGTTTTTCCTTCCTCAGCATTCAAACAATTGAAAGAGAGCATAATAGCAT
>mite|448|695163|695172|695210|695219|t3|695171|m1|ave_score:0.676254
CAGAAGGAACAGTGCAAGTTCAAGACCAGCCTGGGCTACATATTGAAAGCCTGTCTCCAAAACCCAAAATAAATGATAAAGTGATAAAGAGAAATTTGAAAAAAAATATTTTGGGATCAAATGAAACAATCAAGAGCACTCACTAGTAGGAATTGAATGATAGTCATTATTATTTGT
>mite|449|545451|545461|545691|545701|t3|545453|m1|ave_score:0.522135
CAGTTATGATGATCAAGTAAGAATAGTGATTATTTCTAGAACTTAGAAATGGTGTTGTTTGGAAAAGAAAATGAATGTGTCTTCTAGACTGAGGAAAATGTTATGTATATTAATTTTGGTGGTTTATAAGTGTAAAAGTTTATCGGTGTACATTCTTACAATTGTATTAAATAAAAAGTATAATTTGAAATTTCAAAATAAGATGAAAAATGAAATAAAAATAGGAAAATTTTTTTAGTATAGTTTTCCTCTCAAGGTTTTTTAAACCCAGGCTTAGTTTTTTAAAAGGTTATTAAAATTTTTCCTTTTCCTTTATTGTCATTATTTATTTTGTTTTCTACCATAATTCATTATATAACATCGTTACAAAT
>mite|450|290095|290104|290159|290168|t5|290100|m1|ave_score:0.526517
CTTTATGAGTTCCAGGCCTGTCACAAAAAAACAAAAACAACAACAACAAAAAAAAAAAAACAAAAAAAGCAGATATAAAATGGATTAAAAAATAAAAAAGATAGATCTAAAATGCTATTCATAGGCTTTGTTTGAAAAAGGACGTACTTTTAAGTCTGTATGTGGGGAGGCCATGTACAGGCATTGACTACAGA
>mite|453|871271|871280|871329|871338|t3|871279|m1|ave_score:0.598547
ACCCTCGCATTAATATTGGGAATAAGTCTAAATTCATATAGTTATATACTCTGTTTAATATACTAGTGAATACTTTTTGATAATATGTCACTAAAATTTATATATATATATATATATATTCACTAGAAATATTGATTAACCAATACTCATATATTCAACATTTTCATGTAATGTCTTTGTACTATCAA
>mite|453|946630|946639|946750|946759|t4|946638|m1|ave_score:0.543371
TATCTACACATATATATGTATGTCCTTTTATATATATTTATATATATAAATAAATGTATTTGTACATACATATAAATACACATTTGCATATATACATATAATAAATATATTTGTATACATTTACACATACATAATATACAAACACATTTATATTTGTATGTATATATATATGTGTGTGTATGTATGTATATATTACATACTCATACACTAATTGGTGCTGTCATTGTTTAGGTCTGTTTGGGCAACTATA
>mite|454|1248960|1248969|1249036|1249045|t3|1248961|m1|ave_score:0.530099
GTGAGTTCAAGGCCAGCTTGGTCTACATCGTGAGTAAAAGGACAGCCAGCACAATGCAGAGAGACTCTGTCTCAAAACCAACCGAATAATGATAAAAATAAAAACGCTAAAAAATTAAAGTTTTAAAAAAGAACCTATAGAGTCTCAGAACAAAAGGTCATTATGGAATTATTTTACTAGACTGTTGGGGAATTAGGAAAAGTTTA
>mite|455|422262|422271|422335|422344|t4|422263|m1|ave_score:0.507022
TTTTCCATTTTCAAACCATCCATTGTGGAACCAGAAACCTAACTCCCTGTATTGTTTCCCATTCTTAACGTGGGTAAAAAAGAAACTATTTTTTTTAAAAAAAATAACAAAACAAAACAAACTAATCCTGCCTCTTTAAGAATTCCCAGGCATCTCACCAGATCTGGCGAAGTGTGAGGCTGGCTGTTGCTGCATCACAAGAC
>mite|456|674639|674650|674724|674735|t3|674640|m1|ave_score:0.51592
ACCAAAAACAGAACAAAAGAACAACAGTATTGAGTATATTTTATTTAGAGAAAAATGTATGTATGTACGTATGTGTGTATGCATATAGTATAACTTTAAACTGATTTTACATAATATGTATTTAAATGTGTTATATATAATGTATATATGTACATACTATATATTGCTTGAATTTTTAAGAATTGACACATCTTTAAAAACAAACTAGCATAACTGT
>mite|458|174856|174865|174999|175008|t3|174861|m1|ave_score:0.503855
AACATTGATTGGAAGATCCCCAACTGAGGCCAAATTGTATAATATAACCAGATACAATATTTATGCAACACTGTTCTAAAAAATGTAAAAACTGTTCTAAAATGTAAAAACTGTTCTAAAAAATGTAATAAGAAATCACAGATGGTGGAAAACTTATCCATAGGTAACACATAGACAATTTAAAAAATTTAAATACAGTAAATTGTTGTATAATATTGAATTAAAATTTTTTCAGATCAATCTTATTTATATGTCTATGTAAACATATGCCAT
>mite|459|245636|245645|245727|245736|t3|245639|m1|ave_score:0.516701
GTGAAGACTTTCTCCACATGATCAGAAGAGGGAGCTTTTAGATTGCAAAACAATTAAAAATTAAACACTCTATTATCCGATCTATAATATTATCTTAAGTCCAAATATTGAATACTAATGAAAAATATGTAGGGAGAGAGAAATTTTTTATGAGAGTTTAAAAATTCCATTTTGTTTTATGACTTAATGAAATATTAAATTTCCTTTATTCTTAATTAGGA
>mite|459|779276|779286|779437|779447|t3|779283|m1|ave_score:0.522599
AATTATGAAGATATTTGTAAAATTAAAAAAATCTAATTATTGAACTATCAAAAATTATATTGCCATTTTAATACTAATTAGATACAATACAAGATCTAACATGGAATAATTTATATATGAAAATAAAAGTAAATAAGTCTATCAAAGATACTCTAATTGCCAATTAAAATTTTTGTTCACAGTCCTTTTGACTTAAAAATCATTACATTTGCTTTTCTAACTTAAAATGTCATATTTTAGAAAGGAATGAATATGAGAAAGACCAGTAAATGGAGGTGGATAATGAGTATAT
>mite|459|1038058|1038067|1038175|1038184|t3|1038066|m1|ave_score:0.517972
TAACTTTAAGGAACATGAGAGGGATGTTTCTAGATCATCCTTTAAGTTTTTATATCTCTTACACAAGTTTCCTTTCCAATTACAGTGTTCTCATTGTGTTTGACTATTTGTAAAGTAGGCTTTTGTATTAATATCAATATAAAATAATTAACTATTTTCTGAATTATAAAAATTTAAAAACTTGTTTCTTATAAATTGAGGTTGTATATGTTATAAAATTTAAGGATCTCATATAGAAATTCTTTGT
>mite|460|651503|651514|651617|651628|t3|651504|m1|ave_score:0.541864
CTGAAACTTTTATCAAATTATGTTATAATTTTAATTTAATACAAATTCTCTAGACAGAAACTTCTAGATACTATAATTTATACATTTATATTCTATAGATTTATATTCTACAAATATAGCTTGTCACTAGCAATGAAAGATTAATAAAAAATGCACTGAATTTAAGATTAAAAAAGTGTCTAGAAGAAAGAAATATAGGCAAAACTACCTAGCCCAAGGTAATCATTAGCAAACTGGTTGACTAGC
>mite|465|308637|308646|308823|308832|t3|308642|m1|ave_score:0.516109
CATTGCTAAATGATTACTCTTTTAACCTGTGGCAGACCAAAATTTTATCAGTACTGACATAGAAGGAAATGAATTAAATGTATAGCATCTGACAAATATCAAAGAATTGAAGTGCAAAGTCTGAAAGAAAATATTTTCAATTTTTCTATATCAAAATTAGACAAAACACCATTAAAGTATATATAATATAGAAAAATGTAAATGTATAAAATCTACACAACATATGACTACAAAACTAAAACTTTTATTTCATTCTCATATTGGAACAAGCAAATGGTATGCCTACCACTTCAATATGAATTAAATTTTCCAACAT
>mite|465|536392|536404|536476|536488|t3|536396|m1|ave_score:0.694552
ATTGCTTTCTATTGCTTTTTGACTCAGAGACCTGGAATATATTCAAGTGCAGAAGATTTCCAGATCTTAAAATACACATAAATACATTAGAATAGGGACAAAAAACCGATTTTTAGTAATTTTAGATTTTTAGTCTTTTTAGTAATTTTAATATCTGTTCTTTGGCTACACCCTATATGTTTCAGTTTTAATCATTCTCTACCTTTCATGAGTAAGG
>mite|465|613132|613142|613222|613232|t3|613139|m1|ave_score:0.533591
AGCTAGTGCAAGCAGATTTATGACATAAGTACATGAAATAAATGATTGCTATAAAAAAGGTTACCTAATGTTAATAATTTCTATAAGTTTTTAAATAATTTGCCCTAAAGTAATTCATGAGGAATAATTAAGGAAATACAAAAATGGAACACATTAGGCAAAGGAAATATATGTAAATTCTACAGTACAGTACAAAAATTATCATCTTTGTATTATTTATA
>mite|465|773388|773397|773587|773596|t4|773390|m1|ave_score:0.511019
GGGAGGGCAGTCAAAATTCCTGCTGCATGTTTTGTAACCAACATTAAACATTGTATCTTCACAAACAACATCTTACTCTAAAATCTTTTATTTTCTGAATTTAACCTTATATTTTATAACACAGTCATACACACATAATATTTTAAGATTTTTTTTAGTTTAGGTTTTTAGTATTTATTGCCTCTTTATAACTTATTGGAAAATATGGCATTTACAAAAAGTATTCAAAAGAATCACAACAAAATTTCAAAGCATATACTGATGTTTGTCTTCAGTATCTATAAGCAAACTATAAGAAATAAATCATTCACTACCACAAACATGAACTC
>mite|465|1114899|1114908|1115153|1115162|t3|1114900|m1|ave_score:0.545362
AATTGAGATAAACATTTACTTTTTTAGTGAGGTCATGGTCAATGAAGTTATAAATTCAATGCCTTTGAATGACTAAAGAAAACACTAACAGCTTAAAAAATAAAAAAATATAGAAATCTAACACATATTTTTCTTTTCTTAGTAAAATGAGATAATTTTAAATACTTAAGAAATGTTTAAGCATAGACTATAGTTTAATGTATTTCATAAGCTTGAAAACACTACATTTTTATTTGCTTTCTCATAGAATTTTTTGTGAATCTATAATAACTACTAATCTTTAGTATCCACTTGTGCAAAGAAAACTTTTATCTACTCAAAGGCAATTCAAGTAACAAATTTCAACTATTCCTTAAACCAAATTAATATTAATTTTCATTGCCT
>mite|466|904054|904063|904095|904104|t3|904055|m1|ave_score:0.626263
GGGCAGCAAGTCACAGGACTGATGCAGACCTCCAGGAGGGGAGGGAGCAGCCGGCTTGTGCCAGCTGATTTTATTATTAATAATAAATAAATATTATTATTATTCAGCTGGGTGGATGGAGGCTACAGCAGCCCACCAGCTTCCTGAAGCTTGGACACTCCCTGGTCCTTC
>mite|467|7980|7989|8257|8266|t3|7982|m1|ave_score:0.510111
AATGCCTGAGAAAAGAATTTTATTTTCCTATGATGGTACACATCCTCCTAGCACTATTATTACAAATGTCCTTTTTAAATATCCTAAATTTTCTAAATCTTAATTCTATTTATCTAATAATTACATTTAAATGTCTGTATATAGAATAGTCACCTACTGAATTAATAAACCTTTCGCACAATCTTAATAATAAGCGCAAGATGTTACAAATGTTTTGACTTTTTTAGTAATTTTCATTTATATGAAATTTGTACTGATTATAATCAAGATTATACTGTTTATAGAATAACCTAAAAATAATTTAGGTGTTTTAGTCTCATTGTATGAAACTAGAATAGATATTTGTATATCTTCTTTAACTTATAGCTATTTTAAAAAGTTATCAGTTAGAGTATGGAAGTAACTTT
>mite|467|36486|36495|36545|36554|t3|36488|m1|ave_score:0.627005
TCAAAATAAGATTTGTTGGTATGTTGCATTAAAAATTATAGTAAGAAGCAGGATGTATTTACAAATGCATGTACTATGAAACTATCAAGTAAAATATATTTATATGTCTATAATATTATATACATTTGTTTTTTGAAGAGAATATTTGAAATCTATTCCTCTGACCTACAACATACAATACACTACCAC
>mite|467|108372|108381|108475|108484|t3|108375|m1|ave_score:0.532699
AACTCTTCTGCTCTTAGAAAGACAATACATGAAAAATCGGGCAGGCTATTTGCAGAGATACATCTGCAAAGTTATTTTGTTCTACAAAAGACTGTCTTCCAAAATATAAAGAGAATTCTGGTTTAAAAATAATAATAAAATAAATAGTTTATTTAAAATAAAATTTACAGATGATAAACAAGGGTATTAAGAGATATGAAATATCCTGTGTTATATATGGAACTGCAAATCCA
>mite|467|265498|265507|265629|265638|t3|265503|m1|ave_score:0.501784
GATTTGTAAACTAAATTTATGATTGTGCATTCTAGCTAAAGTCAAGGTCTTTCTTTATTGGGCACATTATATTTGGTTCTTATGTATGGATATAACAAAAGGGTAACATGTAAAAAACAAGAAATAAATGGACTTTTATGTGAAAATGAATTAATATAGAAAAAGTTTAATCACATATTCTTCATGTAAAAATAATTTGCCTTGCAATAAACAGAAGTTTTTTTATTTTATAGTTATTGTATTCTTTTTATTGCTACATAG
>mite|467|437836|437846|438208|438218|t3|437840|m1|ave_score:0.57077
CTTCTAGTTTGCTTTCTGTAACTTTCAATTAATGAATCTAGTGATTTCATATGTATTAAATCTTCCTATTACCAAATGACTTTTGAATACATTTTAAAATTGACTTCTTTCTAGTTTAATTAAATGATTGCTCTTGAATGTTCCATAAATTTGTTTATATTGCATATGCACAATAAATTGAATATGCAAGCTTTATTTAAGTAATTCTTAAAGTAAGTATTTAATACAAAAACTACTTTTCAATCATTCTGTACATTTCTATTTATACCTACTGGACTATGATCAAAGAAAACTTACATCCTATAACTTTGTAATGTTAGATATAAGTATATAAAAAAGTCATTAAACTTTGAAAAATTTAGAAGATTTAATAAATTAAATAAATTTAAAAGATTAAAATTAATATACAGCATTTTTACATAAAATAAAAATTAATATGAAGAAAAACAGAACAAAAAGAAAATAAATAATCAAGAATTAGCAGTGAACCAATGATATGGTTT
>mite|467|441350|441359|441457|441466|t4|441353|m1|ave_score:0.543337
AATATCCTTTCATTTATCTGTTTTGTTTATTGGGGTCTGTAACTACATTGCCTTGTCATCTGGAAATGATTGAAATTATAAATTAGAATTACTTTCTCAAAATTTGTGAATTGCATAGGATTTTTAAGTACATTAATACATAAATTTTCTAGTAGGTTTCTTATTTTATCCTTTCCACATCAAGACTGATATTGGCTAATTTTGATACTAAACTTTGTCTTGAACTTTTGATTCTTT
>mite|467|1055158|1055167|1055217|1055226|t3|1055166|m1|ave_score:0.597788
CACAGATTGTATTTAAAGTGTTGCCAGAACAGGTGGTGTTTCCCAGAACAATTCCAATTTAGAATTGCAAGTTTTAAGTTGACTTTTTGTCATATATTTTTAACCAAATCCAATTTTTTTTGCAATTTTTTTTGTTTAATAAGGTAGAACAGCATAAAATAACTTTCTCTGTCATTACATCAGATTCAA
>mite|469|744609|744618|744695|744704|t5|744610|m1|ave_score:0.5149
ATATCCGATATTCAGCCAGCATTTAATTCTGCATGTGAACAAAACCAAGCATATTCATGTCATTGTGTGCTATTTTTATTAATCTTTTGTAAATGACAAAGTTATTAATATATCCAAAGAAAATTCTTTATGATTTACTATGACATGTACACAATGCATGTGAACCATCCTCACCTCTGTCTCTATCATCATTTTCTACTTTCTTCCTAGTCCTTT
>mite|470|1144989|1145000|1145062|1145073|t4|1144995|m1|ave_score:0.542254
AGAAATGTCTAAGTTCTTAAAACATTTCAAATGTCATATTCCATAGGTCTTTGAAGTATTGAAGATTATCTAACTGAAATATATTTCTGTATATTTAGAAAACCTAACTAACATTACTACAGTTTGACTATTATAGATAATTTTCTATTAATCTGTATTTATTAATTATAGATTATAATTTTAAATGAGCCGCACAAACACAATA
>mite|471|860126|860136|860174|860184|t3|860131|m1|ave_score:0.52923
TAGGACTTCAATTACATACTGTCATATTCTGTTTATTTAATGCTGGAGCTCAAACACCCAAGACCATATAAGTTAACTAACTTTGCTATATCCATACCCTAATGTATATTATATAGTCTCCATCAGGTTCCATCTTATCCCTCTACATTCAACCTATTTGTGGATTCAAGGCTTATCAG
>mite|471|1018990|1019001|1019043|1019054|t5|1018995|m1|ave_score:0.727714
AAGTATTAAATCCTATTGGTAAAATTGAAAGGAAATAAAAACATTGAAGATTTTTATAAAAAGGGATATTTATTTTTTGTTTATATATATAAACAAATACATATATTAATATGTAAATATACCTTATAAACATATACATATATATATGTATATATATATGAGTGGTTTTGGGTGTATACTATTTC
>mite|472|800361|800371|800476|800486|t4|800363|m1|ave_score:0.534806
CCTTTTGAAAGGAGACGTTTACATTCTGTGATTTGGTAAAATATTTGTTCTAAGATTTTGTTAGGTTCATTTTAAATAAAAATTCTTCCACCCAAATAGACTAGTAACCTTAAACTAAAAGAATATAAAAGCTTATATCAACTTTAAAAAATATTCACTGAAATTTACATGTTACAATAAACCTAATTTGGTTCTTCTTTAATTGTTGGTTCCATAGTTCAAGAGTCAGACTTGGTCACAAGGTGA
>mite|474|646002|646011|646140|646149|t3|646003|m1|ave_score:0.551315
ACACGTAACTTGTGATCATCATGTAATTTTCTTTCTTATGTAAAGATTTTAATTTGTTTTTGGAAACTATATCTTATGGTTATGAGGTAGTTTTTTTCTTTTCTTTTCTTTTCTTTTTTTTGCTTAAGGAAGACAATTTTATTTGAATGAATGCTTAAAATTTAAATCTGATTTTTTTTCAAAGTTTATTAAATTATAAAAGTTTCCATTTCCGCCCCTCCTCCCAACACCCTCCCACTCCCCCCACTCCCTCTCCTCCTCCCTCTCC
>mite|476|535412|535422|535552|535562|t3|535417|m1|ave_score:0.568828
TTGATCATAAATAGTTAATGGCACAGTCAAAGTCTTTCTAAAGAAAATGGGGATATAATACAGAAATGACTTTTACATTGATATGGAATTTTGTCTATTGATATAAATTTAAGGTTAGTTTTGTTATACTATATATACTCTTTTAATGTATTATGTTTATGCAGCTCATTTAAAAATGTAACTATAAATTATAAATTAATAGTCATCTCTGATAGTCAAATTGAAGTTATGTTAGGTTTTCTAGATATACAGAAATGCATTTCAGTTAGAT
>mite|476|775338|775347|775399|775408|t3|775340|m1|ave_score:0.605929
CTTCTGTTGCCTGTAGGTACCAGGTACACACGCACATAGTCTCTGTACATTCCGGAAGCATTCTTCACAGACTAATATTAAAGTTTTGGGTTTGATTTTATTTTTTATTTTTTTGTAGAAACTTTGAAGAAGCAAGACTTTTTTAAAAAAGAAGAAATGGCTGTTTAACTCAGTGTGACAGTCCACGTGCA
>mite|477|1050342|1050352|1050476|1050486|t3|1050344|m1|ave_score:0.526359
CATCTCTCCAGTTCCTAGAATAATTCATGATGTAACTATTTAGTATATTTTTCAGTGATATGTTTGCCAGTCTTTTAAATTTAGTGATATATTTTTTTACTCCATTTGAAAGTTATTATTTAACTTATAGTTTATTTGAAATACTTTCTCTTCATGCATCTAATGCAAATAATTGACCTTACTTTAAAACAAAAACTAGCAAACAATATCTCTTTATGATGCTCACACTGGCCTCAAATTCCAGGGTTCATGAAATCTTCTTGCC
>mite|485|865799|865810|865849|865860|t4|865808|m1|ave_score:0.584124
TATCTGAGCTCTAGGGGAAGGACTGACAGTGAGAGACTTCATTTTTTTAGATATTGAAAAAAAATCACATCAAATAGAAAATTGCTATCTATAGCTATTTTAAAACTACATCATGTGATTTTAAAATGTCATGGGGGAAACAAAAAAGGAACACTGAGAGAATATGCTATATGAAATATTAA
>mite|488|183826|183835|183935|183944|t3|183834|m1|ave_score:0.558905
AAAAATAAACAGTATTTGTTTGTATAACAAGGAACATAATCTATGTCTAATTAAAATGAATGGGATGTAAGATTTACATAAATAGTAAGACATATACAAAGCATTTGGATTTATAAATATATCCATTAAATATACTACTACACAAATAGATAAAAATTTTAATTGACTGTTACATCCAAGAAATTAGTAATTGGAAAGGAAAGGGAAAAATAAAACTCGACTTTACTGTATCACCAGCT
>mite|488|284719|284728|284888|284897|t3|284720|m1|ave_score:0.533534
GATGCAATTATATTAAAACTTCCAGAATTTAAAAAATACACAAGTAAAGAATAAACATATCAAAACTGAAATGTAGCTATAATTTAAAACATAATCAAAGATTGTATAGCCTACAAATTTTAATTTTAAATTAATCTTTAAAATATTATTAAAAACAATTGTTTCTAAGATATGAAGCCACAAAATTCACAGAAGAAAGATATAAATGTTCTATGTTTCTATTTTAAAATGCAGTTTTGTATATTGGAAAAGAGTACTGACAGTCAGTTTTAAAGAGTGTGTTGACTTTATTTGTAATC
>mite|488|348101|348110|348187|348196|t5|348102|m1|ave_score:0.526455
TAAATCTACTCTGAAAAGAAAAAGAGTAAGATATATATCTGAAAAAGAAAAGGTAGATAATCAAATCTACTTAAAAAAACAACTACTAGTTTTAAATATTTTACTTTGTATTGGACTTTTGTAAATTGCATAAATTGTATATTGACGCAGATTTGAGATAAATTTTGTTAAGACATAAAAAAATCACAAGGTCCCACACTTAAGAGCAACAAGGAA
>mite|489|66003|66012|66138|66147|t3|66009|m1|ave_score:0.633161
CCTTCACCACCAACATGTTGTACACTCTTTCTTTGTAAATTTATTAATCTCCTGTCATATTTTCTTCTCTAACTTCATGTTTTATTATATATCATATGTTAACCATTATTTGCTAATTAATCTATAAATAAATAATTTAATTAGTGTTTAATATTAAATAAATAATGCATATTTAAAACCTAGATTCTGTATTTAAGAGAAAAAATATAATATTTTGTTCTGATTCTGGCTTGGATAATTTAAAACAGTTATCTGCAATTCCATT
>mite|489|177455|177464|177506|177515|t3|177456|m1|ave_score:0.571997
TTAAGTGATTGAGTTAAATTATATAAATAAAAATTCAGACTAATGGGACTATGATTGTGACAAAGTTACAAATAACTCGGACATAAGATTTATGTCTCATTATTTTTAGTCTTTAACTTTGTGAGTCAATATCTACATCCATGTACACATTTTAATATGCATTAAATCTGTTCCCAGTCTA
>mite|490|556021|556030|556086|556095|t3|556027|m1|ave_score:0.517175
GCTCTCTTCTGATCTCTAAGGGCACCAGATATACACATGATACATAGACATACAGGAAAAACACATACACTTAAAATAATATTAAAGTGTTTTGATTTATTTACTGTGCATGTATCTATGTATGTGTGTATATGTAAACTTGTGCCAGCACACAAAGGTGTTTTTTTGTTTCGTGTAGTGAGCCTTTCACGTTGG
>mite|491|132144|132157|132228|132241|t9|132148|m1|ave_score:0.527737
ATATAGGTATCTATATCTATCTCCATCTATCTATCTATCTATCTAGATATATATATATATATATACAGATAGATATCTCTATCTCTATTTATCTATCTATCTTGATCTATAACTTATAGATAAGATATAGATCTATATATCTATATCTATCTTTATATTATATATATATATCTTCTACATAAATATATATAGGAACACATTTACCTTATATAGCTATA
>mite|493|1098439|1098450|1098564|1098575|t3|1098439|m0|ave_score:0.536134
TAATGTTGCATTTTCTAGCCTGAAAAAAGGAATAAAGTTGTGTACATATTAAAGTGAATAATGTTATTTGTCCTAATAATGATTTTTTCAAAAACAATCATTGAAGAATATTAGACACACTAAAGTACAAATATTATTTATATCAACCTTTTTGCTTAAGATACACTTATAATGTTAAATTTTATGACAAATAACATATATCCAAGAACAGTTCCTGTAGACGTCCTACTACATTTCAAATTTACCACCCAGTGTGT
>mite|493|1102890|1102899|1103010|1103019|t4|1102896|m1|ave_score:0.633573
ATGCCTCTGCAAATCTTTTTGAAGATGTTAATTAATATTTGTAAGTTGTTATATTAACTATTGCAATGTTTGGTAGTTTTGACCTTTATGTTTCTATAATATTGTCCTTCAAAGTTTAATTTCTATAATATTTTTCAGTATTAAATAATTTTTATTATATATTCTTATATTTTCTATAAGAACATTTCAAACTAAAAGATTTAAATTTATTTTTGTAGACATTTTAATTATTTAAGAGTACCTGTGCCTC
>mite|495|654003|654013|654106|654116|t3|654004|m1|ave_score:0.742347
TAATATAGTATGAATTTTCACATTTATTGTGAAACAAACTTTACTGAGCCATCTTGCCTGCTCCTATAATTTTTTTAAAAAAATATTTTGGGTGCTAGATAGATGGATTAACATATTATTAATTAGTTATTATTTTATTATTGTATTATTAATAAGTATTGGTAAATATAGGAGCTGGAGAGATGTGTCATTGATGAAGAGCCCTTGCTCTCCCTGGCGAATGCTCCCAGCATC
>mite|495|828720|828730|828777|828787|t3|828722|m1|ave_score:0.559071
AACAAAAAACATTCACATAAGATATGTGATATCTTATTTTAAAGTGAGATATTTTAAAAATTATTTACACCTTACAAATATATAAAAAAATACACAAAAACAAAAGATATATGTGGTGGTTTAAATAAAAATAATTCCCATCGACATATATTAGAATGCTTAGTGAAAGGAACTGAAACCATTTTAAG
>mite|497|317901|317910|317964|317973|t8|317909|m1|ave_score:0.521362
AATAATTTCTTCTGACCTTCACACACATGTATGCATACCCCCCACCTGCCATACACACACACGTATGTATGTGTATATATATATAATATATACATATATATAAAATACATACATATGTAAAATATACATACATACACACACACACACACACACATATATATATATAAAATCTCTGGGCAGCCCAGTAGTAGAA
>mite|497|317903|317912|317966|317975|t10|317912|m0|ave_score:0.518734
TAATTTCTTCTGACCTTCACACACATGTATGCATACCCCCCACCTGCCATACACACACACGTATGTATGTGTATATATATATAATATATACATATATATAAAATACATACATATGTAAAATATACATACATACACACACACACACACACACATATATATATATAAAATCTCTGGGCAGCCCAGTAGTAGAATA
>mite|497|317903|317912|317970|317979|t10|317910|m1|ave_score:0.509021
TAATTTCTTCTGACCTTCACACACATGTATGCATACCCCCCACCTGCCATACACACACACGTATGTATGTGTATATATATATAATATATACATATATATAAAATACATACATATGTAAAATATACATACATACACACACACACACACACACATATATATATATAAAATCTCTGGGCAGCCCAGTAGTAGAATACTTA
>mite|498|687082|687095|687140|687153|t3|687083|m1|ave_score:0.685873
TGAACTTTCCATTCATGAGTAGCCATTGTTGAATTAGGTGGACCATAGCCTGTAAGTTATTCTAATAAATCAACATTTATTATGATAATATATTTATTATGTATGTGATTTACATAAAGTTGACTTATTAGATATATATATAGATAGATATCTCATATGATATATAGAGAGAGAGAGAAAGAGAGAGAGAGA
>mite|498|1038235|1038244|1038339|1038348|t4|1038243|m1|ave_score:0.517233
ATTTCAGTATCATCTGAAACCCATCTCAAACATTTTATTTTTCAGGATTGCAAGTTTTATACCATTTGAAATACTTTGATTTTTATTGTAGCTTTTTAAATTTTAAGAATTTTAAGTGAATTCATCTAAATATTCTCTTTTGAATAGCCTTGCTAATAATGCTATTCAAATGATTTATAATGCTGATTCTTCTGCATGCTTAATCTATAATTAAGTAATGAATATCTCTCAATA
>mite|499|639903|639912|639963|639972|t6|639910|m1|ave_score:0.643447
AAAATCATCTGCATCTGCCTCCATTCACTTAGATTGTTGTGTGTGTGTGTCTGTATATATATATGTGTGTATATATATAATATTTATATATATTTATAATATATATTATATTGTACACACACACACACATATATATACTAGGTAGCAAATTATGTTGATTTTAAATGTGAATTTATTAGCATGAAAGCCC
>mite|500|568084|568093|568258|568267|t3|568092|m1|ave_score:0.536441
AATGTGGGTTTAGAGCAAGCCATCCATGTCACAACATTTCATTTAATCTGCCTGTGATTCATCATCAACAAATGGAAAAAAAAAACTTAAATAAAGTTAACTGATTAGCTTTTCATGTAAATACACAAATGTGGTATGAAATTATTATAGTTTGCTATAACCTCCTATGCTTATTTATATATATATAAAACATAGAAAAATAAATTTTAAAATATGAACCAATGTTATTTATATTGTTGATGTTTTCTTTTTAAGTCTAAATCTTGAAAAATGTATCTGACATTTTTGCTGAGATATCATATTC
>mite|500|742438|742447|742585|742594|t3|742446|m1|ave_score:0.59354
TCCAGACATTTATTCTTTGAAATAACTTAGAGATTCCAAATTATTCAAAAGAAAATTAAATCCTGAAAATTAAGAAAATGTAAAAGTTATAAATAAATAAAATCATATATTGTATTAATGAATTTAAATAAATAACCCCTTTTAAATGTTCATTCTATCTAAAGTAAACTATAGATTCAATGAAAATGGTTTCAACTTTTCATGACAATTTTCAGAAAAAAATCTAGTTTATTAGGAAATACGGAATATGCTTGTCTTAGTCACTGTTCTATGGCTA
>mite|505|722962|722971|723015|723024|t3|722968|m1|ave_score:0.551916
TGTCTCTCTCTCTGTCTCTCTCTCTCTCTCTCTCTCTCTCTCACACACACACACACACACACACACTATTTTAGTAACAATTAGTTTTAATTGTGAATTTGCCTTTTCTCTTTAATAGTTTGTCACGGGTTCTCACAGAACTCAGACTGGCCTCTAATTTGCTTGAACCCTCATCCTCCTGCT
>mite|505|850708|850718|850823|850833|t4|850715|m1|ave_score:0.56077
CTGGTTCAGTACTCCAGGGATCTGGAAGATCTGAACTCAGAGGACGCTTGCATTCATGTGCACATACACAATTACAAATAAAAACTTTTAAAAATAAATAACACCTATAAGTCACACAAACAGAATAACTGACAACTTTTTAAAACATATAACAACATATGTTTACTTATTTACCTTGTGTATATGTGTGTGGGCACGGGTGTGGTGGAGGTGTGAAGATATAGCAGTTCTCTCCTTCCACAATGT
>mite|505|850708|850717|850826|850835|t4|850711|m1|ave_score:0.560525
CTGGTTCAGTACTCCAGGGATCTGGAAGATCTGAACTCAGAGGACGCTTGCATTCATGTGCACATACACAATTACAAATAAAAACTTTTAAAAATAAATAACACCTATAAGTCACACAAACAGAATAACTGACAACTTTTTAAAACATATAACAACATATGTTTACTTATTTACCTTGTGTATATGTGTGTGGGCACGGGTGTGGTGGAGGTGTGAAGATATAGCAGTTCTCTCCTTCCACAATGTGA
>mite|506|184859|184868|184923|184932|t3|184867|m1|ave_score:0.563134
ACCTCATTTTCTGACAATAAAAATATGGGAGAATCCACTCCTTGGTTTGTAAAAGTGGGTCCTATTTACACAGGTAAAATTTTAAGGGAGCATTTTAAATAGCTACAAAATATAGTGAGTAGAATGTAAATATGGGTGACAGCAGGCCATCAATGTGAGTGACAGCAGGCCATCAATGTGAATGACAGTAGGCA
>mite|506|1114026|1114036|1114088|1114098|t3|1114031|m1|ave_score:0.508486
CATTATGTATATGGTATAGAAAGTAGTATATACTATGTATATATGTGCACTAGTATACTACATAGACTATACACTCAGAGTATATACTATGATAGTATTATATATATACTATATATACTATATATAGTATATGCTATATATATATATAGTAGTATACTACATAGAAGATATACTTCAAAGTATGTGTGATGAT
>mite|513|893338|893349|893378|893389|t4|893344|m1|ave_score:0.551551
GTATTATATAATGATGAAGCAGAAAAGCCTGGAGCTTAGGTTTATTGCTTCTTTAGGAGAACAGACATTTAAAAAAGGAAAAACCTATTATAATACCATCTTAAATGTTTGTGAGACAAATGTTTCTGACAACTGTTAGACAAGGGGGGCATTAGATCGTCTCCAAATGTGC
>mite|515|567105|567114|567166|567175|t3|567112|m1|ave_score:0.5959
CATTGTGCTTTGAATGCTGTCTAAGAAGTCTGTGGCTGTGCCCTAGTCACGAAGGTTTTCTCCTACATTATTCCAATGGTTTTTAACTTATAATCTATTAGAGTTCATTTTTATAAAGATTTAATGTAAGATTCTTTTTGCCTATTAGTGCATTTTATCTACTTTGGGTTTGCTTATTTTGAGACAAAGTC
>mite|516|25275|25284|25402|25411|t3|25283|m1|ave_score:0.514512
AGTAAAATTGTATGACTAATCCATAATTTAAAACATTATAGAATACAAAAAATAACATTTCCAACAAATATTAATCTAACTTATGTAGGTTTTGTTGAAGTTAAAGGATTTTAATGAATTTGAAAATATATTTATTCACTTTAAGACACTGATATAATGGTCAACCCAGTTTTTTTAGCATCTTAATTATTTGTTTGTTTCCTTAATTTTATGTACTAATTAAGCTTAGTGACTTTGCTGTTTTGTAATGACTGTGA
>mite|516|290182|290191|290233|290242|t4|290187|m1|ave_score:0.601803
ATTTATATTTTTAAGACATGATCTATGACTTATCTTTATCTCCATCACTCATTATTCAGAAAATGTGTCAATAAAAAATGTTTATTTATGATCTCATATAGTGTGAAAAAATGACAAATTTCAGACAAATTATAACATTAGATGTATTGTATATAGTCTTATTATAGTCATAATCAGTATC
>mite|516|326652|326661|326805|326814|t3|326659|m1|ave_score:0.510161
CCTCATATTGAGAAGGAAAACACTTCCATTTTATAATGCATTTTTAAACATATTTTCTAGTTCACTTTAGTGTATTTATATGTTCATTAGGCAAGTTTTTTCATCCTCAGTGAACCATCTTAGAAAAATTATTTATTTTTAAAAGCAAAATTTAATATTTCATATTTTTTGTTTTAAGTATGCAGGTAGAATTCAAATTTTTACTTCCATACCCTAAAGTTAATAGATTTTTTAACATATTCATGTCTATATTTTCTGAGTCTTCTATGGTTCTGAAGCATAT
>mite|516|389024|389033|389154|389163|t4|389026|m1|ave_score:0.506478
CATTAATGTGGATAGACAAAGTATTACTTCATACTACTACATAAAATAAAGGTTTGCATTTGGGTTTAAATAAATAGGCATTTCTATTTCTGTGATTTGGAATATTTCATTTGTAGTTTTATTTTCTTATATTCAACTTACACATTATAGTACAATTTGTCTACAGTACTATGTGGACATATAAAGTGTTTTCAAACCCACATTTTATATTCTAAACATTTAGTAAGTATTCATTGTCAACATACTAAAAACCAAAATAA
>mite|516|450063|450073|450134|450144|t5|450067|m1|ave_score:0.566785
AGAAAAACATTCATACACATAAAGTAAAATAATAAAATAAATATGTTTTAAATGCATCTAGGAATACAAAACTAGTATTTAAATATTTTCATATTTCATTACACCTTGTGAACAAATTTTCTCATTTACTTTTTTGGATTCCATCTACCTGGTTGCTGTTACACATTGTGTTAATATATATGTGCCTATAAATTTGTTACTT
>mite|516|715225|715234|715286|715295|t6|715226|m1|ave_score:0.56886
CTTCATCAGCTTCCTGGCCTCTGTCATATATATGTCTCTTTGTATAAGCTTCAAATATACATGTGTGTATATAAAAATATATTATATGCTATTATAGAATATAATGTTATAGAACACATGCACACACACATATATACACATATATATGTATATATGTATATGTATATATATATATACATACACACACACAC
>mite|518|308301|308311|308362|308372|t4|308308|m1|ave_score:0.596486
CTTTAATATTTTGTTGCATGTATATCTTTATACATTATATTATGCATACACGCACACATATACACATACATACAAACTATATATAATTATATATATATAGTTATATATATATATAGTTTGTATGTATGTATACATAAATATATATATACACTATTGTTATACTACTGCTTCCACTTTTGTTCTTCTGTATAT
>mite|520|844952|844961|845002|845011|t3|844960|m1|ave_score:0.51025
ATTTATGAGAAGTAGTATATGATTCTTATTTTTGCTCTTCTGCAGAAAAGGGAGGTTTTTTCTTATGTCATCTTTGGTGATTTTTTTAACACAAAATTATATAAAGTACATGACATAATATTTAGATATGCATGCATGCTATGAAGCTATATCAATTATCCTTACATATATATCACCTCA
>mite|522|248287|248297|248350|248360|t5|248292|m1|ave_score:0.555395
CTGATCTTGTCTATAAAGGTCTAATCACCTTGTCACTTTCTGAATTAGCAATTTCAAAAAACAAGGATTCAATTAAAATTTGTCTAATTTATGGATTTGATATCATTCTATTTATAGTTAAAGTGAATCTTTGTAAAAAAAAAAGTGAAGGCTTCTTTTGGGCCTTGTATAATTTTAGTAAATGACTGGGGGAG
>mite|522|259551|259561|259716|259726|t3|259554|m1|ave_score:0.528137
ACAACAGGCATTGTGCTTGCCACTTCCGTCACTGTGAGGCACACGGACACTGCTTAGTTTATGAAATTGACCATATTCTCCAATACATTTAAAAAATGCTTTGAGTTATTAATAATGATTAAACTATGAAAGGAATCAACTCACAATTTTGAGTTTATCATTCCATGAAATATTAAAATATTTCAATAAATTTTAATTGATTTTTCTCTATAGAGACTTAAAAATGTCATTTTCATTTTCGTAGATTTTGTTCATTTAAAAATTTTAATAACAAAATATTTATTGTCCAGTTATTT
>mite|522|578949|578959|579084|579094|t3|578954|m1|ave_score:0.530816
GAATACAAACCAGGTAGACATGCATAAAAGATGTACAGTAAAATAGATGTTTAAATGCATAAAAGACTGTTGCTTGTAGCATAAATTCATAAAAGAACATTGGTATTTGACAAAACTTTAAAATTATGTGTTTGTTTAACCTAATATTTTTTGGTATAAAGTAGTTATTTCTTCAGTTAAAATAAATAACTAAATAACAGTTTTTTCATAAGTAATTAATAAATTTAGAAAAGCGGCTTTATAAGCATATATTGAACTTATCAGAA
>mite|522|591408|591418|591466|591476|t3|591414|m1|ave_score:0.533882
AAAATAAAGCTTCAAGGAACCTAATTAAAATCTGAATGTTACTAATGGCAGCTGGAGTTTGATCCATATTTTATTACAAATGAGTAGATTCTTATAGCTTATACTAATAATGCATTTCAAATATGTATCTTTGCAAAAAAGCCAACATCTAATTTTTATTGCTTAACTAAATTGCTAAATAGTTGTTTG
>mite|525|143278|143287|143368|143377|t3|143282|m1|ave_score:0.565546
CTGAAATCATGTACAGGAAGGTAGAGGAAACCTTTCTCTAAAATTAATTAGTACTTTATATGACCATTAATAACATGACAAAAAGTTTTATATATAAAGATTTATATATTTTAATAAATATTATAGATCTTGCATCTTAAGAAAAGCTGTTTAAGGGTCAATATAAGACCAAAGGATTATGAGGTTAATAGCAAAAAGTAGCCCTTAAATAGTTGTTTGT
>mite|525|373260|373269|373305|373314|t3|373267|m1|ave_score:0.629269
AAGAGACTTCTTTAGTTCTTAGTGAATCATAGACACATGGTGGGGAAAAATGATAGAATAGAGTACAAATGTAAATATATGCACATAGAAGATTTTAAAATAAAAATTTGTATTCATAGCATACAGAACATGTCTTAGCATATTCATACAGTACCAGCCATACAAATACATTGCA
>mite|525|420496|420505|420686|420695|t3|420500|m1|ave_score:0.558171
TATATATATAAAATGTAATTATAAATGCACATATACATATGACTTTATAAGAAAGGTCAAAGCATCTTTTACAAGCTCATTTAATCTGCAATGTAGCAGTGTCCAGTCAAATTTCAATGAGTTTGTTAACAAGTTTTGTCACATATAGCATTTAAAAAAATACTAGTAGCTATGTTTTAAAATAGTTTAAAGAAACAGACTAAATTAATTATATTTTATTTAACTCACTATATGAAAAATAATATTTTTAAAAATATGCTCAATATAAAACAAAGTTATACTCTGTGTTTCTATTTTCCATACTAAGTTTTCTAAACCCA
>mite|525|857757|857767|857800|857810|t3|857760|m1|ave_score:0.559757
GCTCCCTTATGGCCACTGGCTTATCTGTCTTTTTAATTGAATTATAAAATTTATTTATGTTCTGGAGAAAACATTATTTGTCAAATATTTGTGTTAAAACTATTTTTTTCCAGATGTTTGTCTATGTATTTTTTGTTGTTGTTTGCTTTGTTTTGGTTTGGGGTTTTATGTTTG
>mite|525|1013885|1013894|1013960|1013969|t3|1013893|m1|ave_score:0.560451
CCTGTCTTGCCTCCACGAAAATACCGCGCTCACTTATGACTTTCTACCTACACAGACATCTCATTTGTGAATAAAAATTTAAAATATCATCAGGGAAACAAAATATTATTAAAATAAGACACAATCTGAGCAATTTCACAAATAAATCTAGGTCTGGACAAAGCAAGCTGATAGAATTTGAGACGTAGGTGAGTGTTCTACAGAT
>mite|527|9708|9717|9753|9762|t3|9712|m1|ave_score:0.641084
TTACAGACTTGCAGCTCTGAGGAAGGAATAGATGAAATGTACATGCAAATGGATATTTATGAACATTTTGATAATATTTGTCAAAATATTTTTATTGATATTTTCCAAAGTGTTCTATGCCATGAAATGTGGAGAGATTTCATGTTTCTCACTGCCCACAGGGAGATAAACAGCA
>mite|527|835754|835763|835961|835970|t3|835754|m0|ave_score:0.501748
AAATAAATTAATTGTTGTGACACTCAGAAACATGTTCTAGAGATTATATGATTACCTTTTGACCAAAGTTGGTTATAATTAAACACACACACATATATGTTTAATTAACTTGTGTGTATATATATATATATTTATACTAGTTTTTAAACATTTTATGCTTATATGTAATAGATACTACAATATTTATGTGTGTGCATGTGAAAACTGTAGGTTTATTGTTTATGATTCATTCATTCAATTGGCGATAATGTTTAGAAAATCTTTTTGAACTTTGGTCTTTACTAGCTCAGACAAAGAAAGGGAAAACAGATCCATTGCCCTTCAGGCTAAAAAAAAA
>mite|528|803589|803598|803719|803728|t4|803596|m1|ave_score:0.600953
AACAAGCATTATATAAAATAAACATATGCTAGTAAAAAATTATGTACATCTTGAAATTTTCAGTTTAACTAATTTCCTTTTAATGTAAAGAAAAATGTAAAGATTGGCTTCAAATTCACTTTTAGTAATATAAAATATGAACTTTATTGTATAAAACAATAAACAGGCATTACCAAAAATTATTTATCTAAGTTAAAGTGTTTTAAATGTATATAAAATTGTGAAATAACATGCTTTACCACTAAAGATACTTGATACAA
>mite|529|458457|458466|458568|458577|t4|458463|m1|ave_score:0.543668
CTGTAGAAAACAATGGTCATAACCTGTTCTTCTTTTCTTTTAACTATCATTGCTCTGTTTTCTGTCAAAAGGCAATTTTTTTAATATTTAAATATTAAACACTAAATTATGAAAGCACTTCATTTATATTGTTTTCATACAATACTAAACTAGAAAAATGATTCTGATATGTTTTGAGAGAGTTTTGGTTTCAAAAATTTAAAAGTTCTTGTGTTTTTGTTTTTTAATAATCTGATAAATT
>mite|529|583080|583091|583121|583132|t3|583081|m1|ave_score:0.578936
TCAGGAAATACAGACTTGCAACTATGCAGGGCATCAACCATTCATAACCACTCACATATTGCTATTTCCTTTACTTACACTACACAATGATTTTTTAAAAAAAAAGAAATAGCATTTCTCCTGTTCTTCACAGTGTTATCCAGTGACTTTCTTGACACTGACAAAAACCTCTC
>mite|534|88469|88478|88524|88533|t4|88473|m1|ave_score:0.528685
TACCATGAAATAGAAGGCAATATCTAAGTTTAATACAGAGAGTAAACTCAAGTACAAAAAGGAACAAAATAGAAAATAGTACTAAAGAGTTAACAAATTATGGCTTTTAAATGAAATTTGGTTCCAAAATTTGAGTAAGAGCTTCAACCAAGCAATACATAAGCTAAATGAAAACCTTTCATTAC
>mite|536|349264|349273|349318|349327|t3|349272|m1|ave_score:0.618064
AAAACTTTGATCCTTTGGTTATTACAGTCTTCCTGCTCTTTTTGTAATAGTAACTCTCATCCTATACATATAGTGTATCTTTATAATTCTTTAATACTTTATCATATATATATATATGTATATGCATACACACACATACACACACACGCATATAAATATATATATATATCACTCTGTGTCTCTA
>mite|539|276521|276531|276573|276583|t3|276528|m1|ave_score:0.503691
CCTCTTCTGGTCTCTGTGTATACCTGGCATACATGTGGTACACAAACATACATGCTGATAAACATATGCATGAATATAAGTAAGCCTTTTTAAAAAATGTACATCTATAAACATGCATATATTATAACATGTAAAGGAAAACTATATTATATGTTATAATATGTATATTATATATAATATAAA
>mite|539|678732|678744|678841|678853|t4|678741|m1|ave_score:0.501871
TAGTGTTCCTGTAAAATTAAATTTCTTTTTAACCTATTTGTGAAAAAGAGGTAAAGAATGTTTGTGAAAAAGAAGTAAAGAATTTTTCAGCATAAAATGTTTTAAAAAGGTAGATTGTCTAACTAACTTTACGGTTAAGAATATTTAATATTAGAATTATATGACATGATGTTTTTCACAAAAATGTGTCCATCCACATAGAACTGTTTCCATGGGAACTTACTGTTACAAAATTTGTGATG
>mite|540|684456|684465|684569|684578|t3|684458|m1|ave_score:0.500511
GCCTGACTCTAGAAAAGTGTAATTTTATTCCCTAGTGAATATGATATCATAATCATTAGCAAACACCAATATAATATATATGATCCCTTAGTATCCTTGACAAATTTCCTATAATATAAAAATCTGTAGATACTTGAATTCTTTTCAAAAAGAATTATTTTATTTTTATTTAAATGGGTGTTTAGCCTTTTTGGTTGTTTGCATACCACATAATTCAGTGTATGCAGAGACCAAAAGAGAGCA
>mite|542|710655|710664|710743|710752|t3|710658|m1|ave_score:0.524834
CCAAAATCATGTACAGCAGGGTATATGAAGCCTTTTTCTATAATTAGTTGGTACTCTATATGACTATCAATATCATAACAAAAAGTTTAGAATATATACATATATGTATGTGTGTATTAATCTTAGAAAATTTATACCTTAAGAAAAGTTGTTAGTCAATATAAAACCAAAAGATTCTGAGATTAGTGGCAATAAAATAGTCCTTAAATATTTGGTTT
>mite|543|164306|164317|164418|164429|t4|164311|m1|ave_score:0.626766
ATGTAAATACATCTCAGATATTCGATATTCAGAAAATTATCTCTGAATCCATGCCAAAAACCTAGATTTAAGGTAGAGAAAATGTAAAAAGAATAACTGTTACTAATATTTTTAAACAATATATTCATTTAAATACCTAAACAGATTATTTTTTCTGATGTGTAAAGTTTTTCTTAAATTTAGGAAAATTTCCCAGTTAGAAAGAATATATAAACTCAAGGAAGCTATTTTAAATTTGGCTGGG
>mite|543|299546|299556|299617|299627|t3|299546|m0|ave_score:0.529567
TTGCTGAAAGATATAAGGAGATTGAGGGTCCTGATAGGCATTTGAATAAAGGGAGTGATGCCCTTAAGAAAAGATCTTATATTTTATAACTTTTTTTTTCCTAATTTTAAACCTTGAATCTTGGAAGGAAATTTCTTAAGGGATGTTGTAAATAGGGCTATGAAACAAAAGTATGACCTTTGCAGTCACATATTAGAGTTTG
>mite|543|368089|368098|368419|368428|t3|368092|m1|ave_score:0.537427
GATTGCAGTTAATAAATATACTTTGGAGAAACATATATAATAATAGATTTATTATATAAAAGATTAGGAACAGAGTTGAAGTCTATAATTACTTTGCTATTAAAGCTAGTTTTCATATATAATAACATTTCTCTAGAAAAGTACATGAAAAGTTGAAAATAAATTTTTTTTATAAAATTTATTAAATGAAAACTATTTTAATGAAGTAGAATTATTTGATGAAATGTGAAAAAGAGATTTAAATGGGTTTAGCATATCCATATTCTATATAAAGTACTAATATGCAATTTCACTATATGTGTGTCTATTAATACATAATGTCACCTTAAGTATATATAATAAAATGAATTTGAAAATAAAGACAAATTGCACAATCTAAAATAATACTGATTCATAATCTAAAATAAGTCTGATTCATAGGTGTGGTAAGGGGTTGATCATAAAATATCAAAGGAGAGTG
>mite|550|328919|328929|329139|329149|t3|328922|m1|ave_score:0.509556
AGTATGAAGTGAAATTTCATATCTGATATCTGAACTAATTCATTTAGTAAATATATTTGTAAAAGCTAAAGCTAGAGTTAAAGCATTTAATTAATGTTCTACAGTGATTTGTAAAGATTATTTATAGTTAAAATGGTTTTGTTTTCGCAAATTAAGAGAGATTAAATTTATCTTTGTAAATTATTTTTTGTCATAACTTACCAGCCTACCAAATAAGACATCTCAAATATAGTAGTATAATGTATGGATTTTATAAGTATAAAATTTTTTATTAGATATTCTTTTGCTTTTTGTAAACGCTGTAAATATTTCATAAATTAAAAAGTGTCACTTCATAAAAAGAAAAAATGC
>mite|550|353135|353145|353330|353340|t2|353136|m1|ave_score:0.654824
AAATTTTAAAAAGCGTACTAGTGGTTTTAACATATATATATAGTGTATATATTGTAAATATATACACACACTATTACTATGTTTTAATTATAAATAATCACATTAAATCTTAATATGAATTATATATTAATTACAATATAATTAATATGTTATTAATATATAATTAATCAGAACCTAATTTCAATATATTAGTGTAATTATATATAATTTATATATATATACTATTTTAATGTATATATGTGTGTGTGTGTGTGTGTCTGTGTATATATATGTACACATGAACGCAGGTGCCTGTGGAAGCTAGAGGTGTCAGATCCCTCTAGAAT
>mite|550|435573|435582|435637|435646|t4|435575|m1|ave_score:0.515652
GATTCTTACAGAAAACTATCCAACCATAAGATAACTAGAGACATTTATTCAAAGTTTGATAAGCTAAGATCAAATCTCCATTTTTATCATCTAGGGGTTTTGTTTCTAAACTATAGTTTAAGTCATATTAGCTTTGATTTATTCTCATATATACAAAGCCTTATTTGTAAATGGATAAACTGCCATGCCTGAGG
>mite|550|625240|625249|625314|625323|t3|625242|m1|ave_score:0.62354
AATCATATATCAGCTGTGTCAGTTAAAATGTTGATATGTGCCGTGTTTCATAAATAATATAAATTGCCATTTTATAATAACAAAAACTAAATTTCTATTTGTACTTATTAGGAAAGTTGTTAAAGAGTATAAATATTGCAATTTTATGAATCTGATAGCCATGTGTAAATCTACATAAAATACTTTGGATTAAAATAATCTCTT
>mite|551|468402|468412|468515|468525|t3|468409|m1|ave_score:0.721749
CTCTGGCCTCCTCAGGGAGGAAGGCACAGGTTCTCATACCCATATAGACACATAATTATAGACATTCTATACACATACACACACATATAATTATAAATAATAAAAATTACAAAATTTAGTAGTAACTATTAAATAAATTATCTAATTCATAAATTTACTCATCTAGAACATATTATAGAATCTCATAAGAAATATCTGAGATGTGTACTATTACACTATAGTTTATAAACAAGTTATGTAGTGT
>mite|553|574209|574218|574469|574478|t5|574217|m1|ave_score:0.511574
CTCTAAATACATCCTAAGAACAACATTAAAAAGGATACTTAATACACCATATATAGTATTTAACTGGAAACTGCATAATATTCTTAAATTATAATGTAGACTAAAATGTAATACCATGCAGTTACCTAAAATAATAAAGAAACCATAATAAAAATAAATACTATGTATTAAAAGAAAAACTGCATGTATGGCTCTATCTGAAACTACAGTCTAAAAATATATAGACATGCAAATGGAAGAAAATGTACTAAAATCTTAAACGTAAGCTTTTAAGTGATATAGTTATGGATAATTTTTAATCTTTCTTAAAATTTTTATATTTTCCAGTGAGTATTTTTACAATAGAAAACTGTGAAAAGAGAGAACAGGGTTGGATTATGGTATTAAAAA
>mite|554|791881|791890|792017|792026|t3|791883|m1|ave_score:0.538649
TAGACTTTAACAAATTATTCTATTGTCCACTTATTCCCTACTTGGTCAATAACTATATTTTTGAATAGCACTTTAAAAATGACAAATTATTTTTCATTTTAGTATGAATATTACAGAAAATCATGGACAATTATAAAAAGAGTTGTACTTATATAAGTAAATATATAAAACTATGCTGTTCTTGAAAACATTTTATTGGTATTCAATTTATATCAAAATTTAACTCACAAAAACGTGCTTTCTACTTTAAGTTTGAAAAACAAATA
>mite|557|813165|813174|813219|813228|t4|813166|m1|ave_score:0.632206
TACTCAAGCATCCATTTTTTTAAGAATATAAATTTATTGAAATAGTAAGTTACATGTCTATTTAGTGTGTGTATTTATGTGTATACAGTATATATATTTAGTATTTATATATGTATACACTAAATCTAGTATGAAATCTATTAAAATATATTTAGTAAAGGTTTAAACTATTGTCAGGGAGGAT
>mite|557|1250385|1250398|1250436|1250449|t3|1250387|m1|ave_score:0.561907
TCATGATTTCAAGGCCAGCCTGGGCTGCATGAAATTCTGTTTCAAATTTTTTTTCTTTTAAAAAAAAGCAAAGATTGTTTTTAAAAAGATTTAATGAATAAATTTAGGTTTTCTTTGTTTTTTTTTTAAGGAAGTTTAGTATTTAGTTGTGACTCATGTCTGTAAACCCACCATTTGGAAGGCTG
>mite|558|490651|490661|490767|490777|t3|490655|m1|ave_score:0.536806
CCTATTTCAACAACACGATATAACCAGGAAAAATAAAGCTTGAAACTTCCCTACTTAGTAAGGCTATTGGTCAAAGTCATGAAACTACAATTGTTTTCTAAATACATAAAAGTTACCAATAAGTAAAATGATTAGTCATGCTAATAATAAAAATAAAATAAAATGTTTGGTCAAGTACCAAAAGCCTGTAATTCTTGCTAGGGAGAGACTGAAACAGAGGACTGCCACAAACAGGGCCAGCCTGAGC
>mite|560|238520|238533|238580|238593|t6|238529|m0|ave_score:0.523919
CATAGACCTTTGGTCTTCGTGTTCATGTGTATGTGGGTACATATGTATACATGTATATAAACATGTATACATGTATATAAACATGTATACATGTATACAAACATGTATACATGTATACAAACATGTATACATGTATATAAACATGTATACATGTATATAAACATGTACGTACATATACCACAAATACACACATA
>mite|560|238520|238533|238600|238613|t6|238529|m0|ave_score:0.532408
CATAGACCTTTGGTCTTCGTGTTCATGTGTATGTGGGTACATATGTATACATGTATATAAACATGTATACATGTATATAAACATGTATACATGTATACAAACATGTATACATGTATACAAACATGTATACATGTATATAAACATGTATACATGTATATAAACATGTACGTACATATACCACAAATACACACATAAACATGTACATACATATACT
>mite|560|238523|238536|238565|238578|t4|238532|m0|ave_score:0.535795
AGACCTTTGGTCTTCGTGTTCATGTGTATGTGGGTACATATGTATACATGTATATAAACATGTATACATGTATATAAACATGTATACATGTATACAAACATGTATACATGTATACAAACATGTATACATGTATATAAACATGTATACATGTATATAAACATGTACGTACATATACC
>mite|560|238523|238532|238589|238598|t4|238531|m1|ave_score:0.520328
AGACCTTTGGTCTTCGTGTTCATGTGTATGTGGGTACATATGTATACATGTATATAAACATGTATACATGTATATAAACATGTATACATGTATACAAACATGTATACATGTATACAAACATGTATACATGTATATAAACATGTATACATGTATATAAACATGTACGTACATATACCACAAATACACACATAAACAT
>mite|560|238523|238532|238609|238618|t4|238531|m1|ave_score:0.529419
AGACCTTTGGTCTTCGTGTTCATGTGTATGTGGGTACATATGTATACATGTATATAAACATGTATACATGTATATAAACATGTATACATGTATACAAACATGTATACATGTATACAAACATGTATACATGTATATAAACATGTATACATGTATATAAACATGTACGTACATATACCACAAATACACACATAAACATGTACATACATATACTACATA
>mite|560|238540|238553|238580|238593|t6|238549|m0|ave_score:0.5085
GTTCATGTGTATGTGGGTACATATGTATACATGTATATAAACATGTATACATGTATATAAACATGTATACATGTATACAAACATGTATACATGTATACAAACATGTATACATGTATATAAACATGTATACATGTATATAAACATGTACGTACATATACCACAAATACACACATA
>mite|560|238540|238553|238600|238613|t6|238549|m0|ave_score:0.523919
GTTCATGTGTATGTGGGTACATATGTATACATGTATATAAACATGTATACATGTATATAAACATGTATACATGTATACAAACATGTATACATGTATACAAACATGTATACATGTATATAAACATGTATACATGTATATAAACATGTACGTACATATACCACAAATACACACATAAACATGTACATACATATACT
>mite|560|238543|238552|238589|238598|t4|238551|m1|ave_score:0.504106
CATGTGTATGTGGGTACATATGTATACATGTATATAAACATGTATACATGTATATAAACATGTATACATGTATACAAACATGTATACATGTATACAAACATGTATACATGTATATAAACATGTATACATGTATATAAACATGTACGTACATATACCACAAATACACACATAAACAT
>mite|560|238543|238552|238609|238618|t4|238551|m1|ave_score:0.520328
CATGTGTATGTGGGTACATATGTATACATGTATATAAACATGTATACATGTATATAAACATGTATACATGTATACAAACATGTATACATGTATACAAACATGTATACATGTATATAAACATGTATACATGTATATAAACATGTACGTACATATACCACAAATACACACATAAACATGTACATACATATACTACATA
>mite|560|238545|238558|238603|238616|t8|238554|m0|ave_score:0.515619
TGTGTATGTGGGTACATATGTATACATGTATATAAACATGTATACATGTATATAAACATGTATACATGTATACAAACATGTATACATGTATACAAACATGTATACATGTATATAAACATGTATACATGTATATAAACATGTACGTACATATACCACAAATACACACATAAACATGTACATACATATACTACA
>mite|560|238563|238572|238609|238618|t4|238571|m1|ave_score:0.520936
TGTATACATGTATATAAACATGTATACATGTATATAAACATGTATACATGTATACAAACATGTATACATGTATACAAACATGTATACATGTATATAAACATGTATACATGTATATAAACATGTACGTACATATACCACAAATACACACATAAACATGTACATACATATACTACATA
>mite|561|116954|116964|117030|117040|t10|116960|m1|ave_score:0.514234
ATGCATATATGTGCATAATACATTATATATTTATAATATATTAACATAATATAATATATAATAGACACATACCAATCTATTATGTCTATGTTATATATGTATATAATATGTAATACGTGTGTATGATATAGAAATATATGTGTATATATAATATATACATAGACTTAGAGGCAAAGGGAGACTTCTTTCTGTTCTCACAGCCTTGGC
>mite|562|853867|853876|853948|853957|t3|853871|m1|ave_score:0.558841
GGCAAGAGAAGGGAGATAAGTACAGAGGAAGGAGGGGTGACGGCAGCATACTAAGGATTTGTGGGAAATTCCTAATGAATTATATTCATACCTATCTATTAAGATGCCAATAATATATTTAAGTCTATAAATATAAATTAAAATTGCCCACTTTGTTTGACACTGATTTCTCCAATAGTCAAAGATCACTAATTTCACAATAAGTTCTCTT
>mite|563|534318|534328|534410|534420|t3|534322|m1|ave_score:0.524063
ATTAATAATCATTAGCTGCATCTATGATAAAAAGTGTTCTGTTTACTTAGAAATGATAAACATTTAAAGTGTTAAAATCCTATGAATGCAGTGGATTAATAGAATAAACATTTGCAAAAATCACTTGGTAAAGATTATAAACTTTATTTTTGCACTTAAAATGAAAGATATTAGTTGAAAGGTGTCACAGATGTAGTTTCCAATTTCTTATAAGCTTGTGTGA
>mite|564|460361|460370|460409|460418|t2|460362|m1|ave_score:0.615378
CTTCCTGTTTACTTAGGTAATATATTCTTCTGGAGTTTTTGATGGAGCTGAAGTAACATACAGTTACAGTTTTCCTTAGTTATGATAAAACATAAATTAGATATAATTATTGTAACTGTAACTCTTTCTTGATAACTGTTTTGTTATATGTAATTTTACTGCATTAAAGAAAAAACTT
>mite|564|565042|565051|565103|565112|t3|565049|m1|ave_score:0.571355
ACTGCAAAGTAACAGGAGAAAACAGTACACACAAACACAACATATACTATTGGGGTATATAGGCAAAATATTTACAATTGTAAAATATAACAAATATGCATATTAGGCAATTTGTGTCTTTTATTTTGTCTTATTGTATAAACACTTTTACTGTGAGTATATATCCAATTGATATCTGTAACATTTACATG
>mite|566|122650|122659|122690|122699|t3|122651|m1|ave_score:0.524649
TTCAAACACTTTCAAAGTCCAGTCTCTTTAAAGTGAATGTCTCCAAAACATCAAAAATCTCTTTGAAACTCCTAAGTCCAAAACTTTGGGATTTCTTTAAAATTTCAAAGTCTCTCAGCTATGGGCCCTTGTAAAATCAAAAAATACTTTCTTGTTAAATACTTTCTTGT
>mite|572|189784|189793|189862|189871|t3|189789|m1|ave_score:0.506789
TGCTGGGAAGGCAGGAACCAACTCTGAAAAGTTGTGCTCTGACGTGCACATTCATACTGTGACACACACATGCATGTAATAGATTTAAGATTTTTTAAACTTTGAAACAAATTTATGTTGTATTCTAGTGTGTGTGTCTGTGTATGTCTGTGTATGTGTGCCTGTGCCACAGCCTATCTGTGGACGTCAGAGAACAACCTGGGGGAAT
>mite|572|763207|763220|763286|763299|t2|763210|m1|ave_score:0.568873
TTCTGCTTCTCCAACGCTAAACGTACAAGTGTATGCTACCATTCCTGTCTTTTAAATATATATATACACACATATATACATACATATATTTATACATATACATATATGTATAAATAAATGATACATAGATACTTATTTTTATGTGTATATATATATGTATGTATATATGTATGTGTGTGTCTGAGTGTATATATGTGCACCACATGGATGCAG
>mite|572|763209|763218|763286|763295|t6|763210|m1|ave_score:0.579218
CTGCTTCTCCAACGCTAAACGTACAAGTGTATGCTACCATTCCTGTCTTTTAAATATATATATACACACATATATACATACATATATTTATACATATACATATATGTATAAATAAATGATACATAGATACTTATTTTTATGTGTATATATATATGTATGTATATATGTATGTGTGTGTCTGAGTGTATATATGTGCACCACATGGAT
>mite|574|213634|213646|213688|213700|t3|213637|m1|ave_score:0.676628
ATATATATATATATATATATATATATATATATGTGTGTGTGTGTGTGTGTTTATATTATATATACACATACATGTGTATAATATAAATTATGTATATGTATAATATAATATAATATGTATATGTATAATAAATATAAATAGATTAATAAAATCTAGTATTTTCCCAACTTCACCAAGCATATTAATT
>mite|578|11079|11089|11137|11147|t3|11086|m1|ave_score:0.602774
TAAATTAATAATTTTTCATTTCTGTTCAATATATTTTCTTTTTACTTAATTTTTTTCTTTTCCAAACAAAAAATTTCTTATTTATTAATTCTGCTATATTATCTTTATATTACTGAATTTTTGTTTTGATTTATTTTACTTAATTTAAATGTATATTGTTAGATTTTATTATCCATCTTACATTTATTT
>mite|578|335611|335621|335690|335700|t3|335614|m1|ave_score:0.549644
ATTACATCTTCAGCTAAAACTTGTACAGGGTGAAAGCTCTATACTGGTATTCTTTTTGTTTTATATGTGACTGTCCAAAGTTTTCTAGCATTTTTGACTAAAAAGATCATTTGAACTTCATTATTTTTTTTGTTAATTTGTCAAATATAAGTTCAAGTTCACACTACTTACATGGATTACTTTTGAGACTCTTCTTTTTATTGACTTATT
>mite|578|476946|476955|477018|477027|t3|476951|m1|ave_score:0.511074
AATAAATAAAAATGAATTATACTCATTTCTAGTTGATATCAGTAAAAATCCATAAAGACAATGAACATTGACTAAAGTAAGATTATTCTAACCATTTAATCCTTTCTTTTTAAGTTAAAATTTATTATCACACAATGATCATACATATTAACTGCAAGTATGTAATTTCAGAACATGTCCATCAAATCAGGGGTATTGACTT
>mite|578|785046|785056|785252|785262|t4|785050|m1|ave_score:0.589896
CTGTATTGAAATGATCATATAATGAACCCTTTACTTTGTAAAAGTAATACTCATTAAAAAAAATGAGCAAAATTTTTGAAAAAAATTAATTTGAAACAACATGAATAAAATGCAAGGTTTTATTTATTTAAAAATATACTAAGTGCATCATTAATTTTAATAAAAGGATTCAATATATCATGTTTTCTCCATGTAGTATTTTAATCTATTAAATCACATGTAAGAAATATATCCATATAATTAATAGTAAAATTAATAACCAAACATTTGCACATTTAAAATATGAACATTAACAAGGATTTGGTGAAAAACAATAGTAAGAAAACCTGGTTATCAA
>mite|580|557307|557316|557354|557363|t4|557310|m1|ave_score:0.588662
TCTGGTATCCATGGGCACTGCAGATATGTGGTACACATACACACATGCAGTGAAAACACCCATACACACACAATAAAAGAAATTTTAAGTTATTTTTATTAAGTGTATGTATGTATGCACCTGAGAATGTGTGCTACATGTGTGTGCCCACAGAGATCAGACAAGAGTGTTGGGTCC
>mite|581|304529|304538|304574|304583|t4|304531|m1|ave_score:0.535039
CAGAAGGCCTAAAAGACTGACAATGGAGGTATATGTTAATCATTAATCAGAAATATCTTTTTGAATCTCTCAGTAAATCAAAATGAGAAATTTATAATAAAAAAAAGTGATTCAACTTTTATTGGGAAATGAGGTTTACTTTAATAAGTGTGAATTTTCAGATTATTTTTATCTG
>mite|585|86345|86354|86403|86412|t3|86352|m1|ave_score:0.502872
CTTTAAACTTCATTCTCTGTGTATTAAATTGATGATAACAGTAATGCCTAATTTAAATTTGTGACTAAAATATGAATCAAATAATACCTGACACATGATAAGCAAATGATACATCTTTTTTTAGTGACTTTAAGGAAAAATTTCTAGGTGAGAATGTTATTATAAAAGGAAGCAGAAGATAGTGCATG
>mite|589|26264|26273|26404|26413|t3|26265|m1|ave_score:0.597774
TCCATTATTACAACATATTCCTATCATCTAAACCAGATGAATTAACCAAATTTGACTCTTGTCAAAAAGATTTATTAACTTAAAATAGAACTTCAAAATACAGACAAAAGCAACTTTCCATTCAAGTTTGAATATATTCAACATACAAGTATGTAAAAGAAAAATTTTTTGAATCTTTGTTGTAATTTTATTTTATTTTTTTTTTTTGACCTTTTAAAAAGATTTTGGCACTACAAGATTCTGTAAAGAATAGAAGTGACAAATTTAAAA
>mite|589|100657|100666|100754|100763|t3|100660|m1|ave_score:0.555762
TCTGTGAGTTTGAGACCACCCTGGTCTACAGAGTGAGTTCCAAGACAGCCAAAGCTACACAAAGAAATCCTATAACAAAAAACATAACAACAACAACAAAAAAACCAATTATTATTAAAAATTATAAACTTAAAAAAATAAACACTTAAGTATGGTGGGAATTCTTTCACTTGGTTGTGCAAGTTATTAGATCAAGTTAATAAATGATATTTATATAATAATAAATA
>mite|589|122169|122178|122222|122231|t3|122175|m1|ave_score:0.649802
GGGAGCCAACCTTCTATTTGTGGACCACTAAGGGACAACCAAATTCTGACCAGAGCAAAAACTTACCAAAAAAATAAATAAATAAATAAACAAAACTATTGAATTAAATGCAATTTGGTGAGTAAATAAAAATCAAAACAAAAAAGATAAGAGATAAGTCTGTCTAAACTAAATAGATCTGCT
>mite|590|401758|401767|401878|401887|t3|401764|m1|ave_score:0.521692
AGAACTTTTACTAATCCTTTAACTAGACTACTAGACTGAAAAGTAGAGAAATTATTTCCAAGGTAAGAAAAATACTTACAAAAATAGAATGATATGCTTATGGATCAAAAGACTCTATATTCTTTTCTAATTTTTAATTTAAAAAAATTAAAATATAATTATATCATTTTCTACCTTCTCTTTCTTTCCTCCAATTCTTCCTGTCTTCTTACTCTCTCTCAAGTTCATGGTCTTTATTTCTTTCATTGTT
>mite|596|362012|362021|362163|362172|t3|362018|m1|ave_score:0.54771
ATATAAACTTAAGGTCAATTTTGTTATATGTATATGTGTTTCTGATCTTAAGGTATTATGATTGTGTAGTTTATTTAAAAATGTAATATATAATTAGAAAATATAGGTTGTTAACGGATAATTATCAATAATAGACAAACTTGTAGTCATGTTAGATTTTCTAGTTATATAGAGATATATTTCAGTTAGGCATTCTTCATATCTTTCAAAGACTACAAAATATGCCATTTTAAATGTTTTAATAACTTAGGGTTTTTCATGACAATGAGACACGTCTGCTC
>mite|597|121257|121266|121307|121316|t4|121258|m1|ave_score:0.580649
CATAACATATACTTCCGTAACATATACTCTAACTTTCATATGAATGATGTGACCTCCACACACATACACAGTAAATGAATAAATTTAATAATTTTACAACATTTCTTTGTTTTGTATGTGCACACATCACATACCTGTTTGCCAGGGCAAGGAGGTCAGAGGGCAAGGCTAGAGAATGAG
>mite|599|247056|247065|247110|247119|t3|247061|m1|ave_score:0.525069
TCTGGAGCTAGAAGACTCATCATTGCAAGTCAACCGTTATATGCAAAATGAGGGGGGAAATGGAGGTTTACATAAAATCATTAGTAAAATAGAAATCAAGTAATAACTTTCTTTTAAACATCCAAAATACAAAAGTGATATATGCTATTTGAATATGAATTTTTCAAATTTAAAGAAAAGTTCA
>mite|600|139888|139897|139945|139954|t3|139890|m1|ave_score:0.596419
AACCTTCACACCATTGCACATAAAATAAAGTTTCAAAAAAGGGGGGGAGGGGAAGGGAAGGAAAAACCAATTTAAAAAAAATACTCAAAGGTTACTATAAATTTTGACCCTTTTGTTTTTGTTTTTCAAGACAGGGTTTCTCTGTGTAGGTTTGGCTGTCCTGGAACTAGCTCTTGTAGACTAGGCT
>mite|603|222077|222088|222200|222211|t4|222086|m0|ave_score:0.577616
TCCTTGGATTGACATATCGTTACCGGGGATATAAAATTCAACACAAGAGAAATCTGTACTTTACTTGTTAGTCCAAATAAAAATTTAAAAGACAAAAATATCTTATTTTTTTCTTTTGTACAGCATCTTACATTAGACAGATTTAAAATATTTGTGATGATTAATAAACATGTTTTATAGCACACTAACAAGTAATACTACAAGAAACTGTATACTTCTTCTAGAAATTGCCATTCATATGCCTGCCATTCACAA
>mite|605|10874|10884|11207|11217|t3|10881|m1|ave_score:0.515591
ATTGTGGTGTCCCATAATCTTATTTGGAGACTTTGGATCACTGTTAGAGTCTCAGAGTCTCTGTCTAATATAAGCCTTTTAAACTTTATTTTAAATGCCATTTTGTATAGATTTTTGAAGTATTTAGGGCTGTCCAGTTATCTCTGATTAGGCAAACTTTATTATTTTTATTAATTTATATTTTTAACAAACCAAAAAAATATATACCATATTTTTGTTAGAGTAAACCTGTAAATTAATCATTTTTAGCAAAGACAATGAGGCTAAAACCTAAACATTAACAATATGAAATATTTTATAAGCATTTGTGTTTTATTTTTAAGACATAAAAATTCACAAAAATTGTATGAGTCAGAACATTTAAATATTCTACTGCAAAGAATAACTGTCAAAATATTAGAAAGTCTTTGCATGGAAAAAAGACGAATCTTAAATATAATTTCTTTGCTGAATGTGGAGAAAGC
>mite|605|102728|102737|102781|102790|t3|102731|m1|ave_score:0.574169
ATATATGAAGAAAAAAATTGAATCCCAATGTCCAATAAATGGAAGTATCATCATAACCATGCAGATCACAATCCATAGTATTAGCAAAAAAATTACTAAAATTTCAATATTAATGTAATCTGCCATATTGATTTATTAATTACCTGTTATGAGATCCAGTAAATTTTTTTAGGTGTAATAATC
>mite|605|398482|398493|398612|398623|t5|398483|m1|ave_score:0.514503
AGTTGGGGATATAGCTCAGTTCGAGAATGCTTGCCTACAATGCTTAGGGCTCTAGCACCACACATACACACACATACAAAAAAAAAAAAAACAAAACAAAAACAAAAAAAAATCATGGCTTTTGATAATAACACATTTTTCTTTTTTGTATTTTTTTTAGATTAATTTTATGTGTATGGTGTTGCCTACATGTATGTATGTGCACCATGTGCATGCCCAGTGCTTACAGAGGTCAGGAAGAGCTTTGCATCCTCTGGAACTA
>mite|608|71067|71076|71155|71164|t3|71070|m1|ave_score:0.605721
ACATCCAGCAGAAAACGATTTTTTTGAAAAGGAACTAAAGTTACATTTCAAATCCTGTTTATAAAACGTGTTGCATATGAAGTTACACTATATCAGTACTTATTTATTTTATTAAATTATTTTGAACATAAATGTGATTATAATTGTTCACATTTTATTTTTATTGATGTTTATTTATTATTGTACATAGTGTTGACTTCAAAATAAGCATTCAAGTC
>mite|614|479441|479454|479481|479494|t3|479442|m1|ave_score:0.612994
TGTATTACATTATGTTTATTGGTGTGTTGTGAATACCTAAATTTTACTTCATAATTTTAAAAAAATATGTTGCATTTTATTAAATATAGTCATTATTCCGTGCAATATATTTTTTAATATTACCCCTTCCCTCAAATGGAATTTTGTATCATTTATCCAAAAGCTAATCTTCCT
>mite|618|181053|181063|181093|181103|t4|181054|m1|ave_score:0.516175
AATATATGAACCATGAAAACATCATGCTAAATGAAAGAAAAACAGGCAGGTGAGAACAAATAAATGTTGTCTTAATTTATTTAGATGAAATAATGCAAATGAAAACATTTACAAAGAGAAAATTAGATGTTAACACATTTGAATGGAAGAGAAAAAGTAAAAATTTCCCAG
>mite|618|269419|269428|269686|269695|t3|269424|m1|ave_score:0.548272
TTTGTCTGTAGTATTCAAAAACTGTGCCTAAGAAATTTGCATGTATATGACATATGCAAATTAGTTGCAATATGTGTGCATAATATATGATATATATGTCTCATTAAATTGACTTGTAGATATAATATAGAAACTCCATAAAAATTAAAACATAGCAACAATTTTTATAAAATCTAGAAATGAGACTATAGTTCAAATAAGTCATCTTAACTTATACACTAAGATCTTTAACTTATGCAATATAATCTTCCAAACTTTCAGTTAATTTATAAAATAATTATACATTATACATATCTTCACAATTTTTATTTTTATATACATTTTGTTTTGCATCTAAAAAATTTAGTTTCTATAAATATATTCTTCACTTCTTTTCTATTTTTATTTAATTAAAATA
>mite|619|733138|733147|733355|733364|t5|733139|m1|ave_score:0.558816
TAAGTTTGGAATAAATACTGAAATATGTTTTTAAAAAATTAGATACTAATTAAGATTTTAAAAAAACTGCTACTAGTCTTAAATGTTTCACAATGGTAAAATTTTATATGTTGATATAAATTTAAGCTATTTCCATTATAATATATATGTGTGTGTGCATATATATTAGCTTTCTTGATTAAATTTTTGTATCTGTACAATGTTCTAAACTACTAAAAACAAAAAAAACTTTGACAAAAAATTACATATTGTCTAAAAACACAAAAAAGCAAAAAATGAAGTTTTTTTTTTAAAAAAATTATCTATTTCTAAGTAAGCCAAAAAAGCAAACATTTTCAGCCAAAAAT
>mite|621|210045|210058|210094|210107|t3|210049|m1|ave_score:0.508725
AGTTTGATTCAGGTCAGCATCAGGTGTATAAAACCCTCTGTCCAAAAAAACAAAACAAAACAAAAAAACAAACAAAAATGTATAAGATATTTTTCATTAGGCTTTTGTTTGTTTGTTCTTTTGAAATAAGGCCCTATTCTATAGCCCTGGCTGGCACACCTCCCCCCATCTACCTCCTTAAAG
>mite|621|344275|344288|344358|344371|t4|344277|m1|ave_score:0.508394
ACTATGCTTATGCCCCCCAGTCTCCCAATATGCCTTTTCAAGGAATTTTTCAGGTTTCTTGTTGTTTAGTTTTGCTATTTTTTCAATGAAAGTAAACACACACACACACACACACACACACACAAACACCAAAAAAAAAAACCCAAAACGAAACAACTCTTTTTAATTTCAGGGAAGCAATCAGCTATTCCAGAAATATACAACTCTTTAAATTGCT
>mite|624|117285|117294|117386|117395|t3|117293|m1|ave_score:0.581289
GTCATTTAACATTTCCCAGGCTTGATTAACTTATCTTTTGGGTCAGTTCTGTGAGCCATACTCCAAAAAATGAAACAGGTAAAATTAATCTTATTAATGCCTTTTATTTAGAATATCCAAAATATTATTTAATATAATAGGAACATTACTAATGAAGTATGTTTTTTGGTGATAGCTCTGCAGTTTGTTGCGTATTCTCATGTGTGCCAGCCACATGGCAGGTGTTGGTGG
>mite|628|248403|248412|248511|248520|t3|248411|m1|ave_score:0.526167
TGATAAAAGATGAATTAGATACAAAACTTTAGACTCACAAAGATAGAATAGATGATAGAGCATTTTCTGTAATTTTATCAAATACAAATAGACTAAATATTGTAACTGCAATTGTATTGTTATATGTAATTTTACTACATTAAAGTTTAAACCTTCCCTTTTAATTAGACAGAAAAGGGAGATGATGTGGGATGTCCCTCTGTATGCTGTGAATATGTTTTATTACCATTTGTTAATA
>mite|632|4227|4238|4329|4340|t4|4227|m1|ave_score:0.536223
ATTTGATTTTGTAAATAAAAATATATATGTATATATTTATAATTTTGTATATGTATGTATACATATATGTGTTTATTGTATATAATTATATGTGTTTGTCTGTATATGTAACAATTGATATATAATATATAGTCCTGTATATGTTTATATGTTCTTATATATAAACATATATGTGTATGTCCATGAATTTTAACAACACATAGTGAAGAAACATTTCTCCAAAATTTAACAGTT
>mite|632|302268|302277|302319|302328|t4|302273|m1|ave_score:0.616273
AAGGGAGGCAGAAAATTCTTTAAAAGAGCTTTGATATAGCTATTTAAGGGATATAGATAAGCATCCTATTAATGTATATTTTGTTTTCAAATACTATCTTACTTTAAACAAAATAGAATGCATAAAAAGACTGAGATATAGCAGGTTATCTTTGAAAATCACAGCTACTTTCTAAGATGTT
>mite|632|372426|372436|372608|372618|t3|372427|m1|ave_score:0.641365
GTTCTTTAAATTGCTGAGCCTAATATGTTCAGTCTATAAAACTTTGTATGTTTAAAATAGGGAGAAATTAATATGTTTCAATCCAGTTTATTTAATAAGTAAAATAAAATAATAGCTTGATTATAAAAATATATTATACATGCAGAAATTTTTATTTAATGTTTTTGTGAATACAAAAATTTTAATTTATGTGCTTTAAACAGCAAAATCATATTAAAGATTATAATTTAAAATGTTTAGGTTTCATTTCTCCTAGAGAGGTATTCTATGGAGTTCGGCATTTTCTTTCATCATGTAGCTATGGCTTTGCTAG
>mite|634|384902|384912|385055|385065|t3|384909|m1|ave_score:0.529902
GTCATTGATTTCTGACTTCCACACGCATGCACATGTGTTTGTACACATACCTGTACTTGTGCATGTAAGTACACACGTACATTTGCATACACACAGATAAGAAATTAAAAATCTGAAAAAATACTTAAAGCAAATCCAACATTTATGTAATTCTTGATAAAATTTCTTAAATTTAGTAAAAAAAATAGTTCATTAACTTAAGCTTAATTTAGTTACTTACAAGCTGTTCCCAGCTGCTGGAGAGACTCTCAACGGTCACTTCTAGTCCTGTGTCCCCGAGTCCC
>mite|636|304086|304095|304166|304175|t4|304088|m1|ave_score:0.54678
TTTTGTTTTATGAGGTTCAGAAATCTATGATTTCCTGAAACTGGTAGTACCTTACATTTTAAAGTTTCCAGGAAAAAAAAAAACTTTTTCTCAAAAAATATTTAAATCATGGTAGAATATGTACAATGTAAAATGTACTGTGCAAACTTTTTTTAAACAGGATGGCACGTAGTTCACACTGGTCTCAAACTCCCTCCAGACATAGACGAG
>mite|637|134705|134717|134742|134754|t3|134706|m1|ave_score:0.59407
AACTTTCATAATTTAATAAACTTTGAAAACAAAAGAAATAAATTACAGTACAATCACTTTCAAAAAAAGTACAAAATAATAAACAGAAATAATTGTCTGTAGTTTTTTTGTTTTGTGTTTTTGTGGGACTGGCACCCTGTGTCCAAATAAATAAATGGAGACTAATCCTT
>mite|640|325545|325557|325591|325603|t3|325550|m1|ave_score:0.578555
ACATAAGATTTGGGGAACAAAATTTGATTATTAGAAGGAATACTCTGATGTTTATTTCTTTTGGTATTTATGTTTTGGTCTTTAAATAAACTTTATCTAACACCATACATAAATTCCAACTTTTCTGCCTAAAGTCAAAATCAAATGTCTTGAAATGATTTAAATATAGAAGAAGATTT
>mite|647|34896|34905|35054|35063|t3|34898|m1|ave_score:0.509041
ATTTCTATTTATAACCAAAAATTGGAAAGTGAAAAATAATACAAACTAGTGCTTGCTTCTAGAGCATATACACTAAAACTTATGTGTCTTTAAAGGATATTGATGAGACTAAACGAGTTCTGTCATAGAATAATATGAGAAACACATAGACAATTATAAATTTTCATATCAAAAAATTGGAAAATTAATTTTAGTAACATGTAATGATAGAATATATCTAAATGCTCTTCTAACATGTATTCAGTATGAAAACTTTGATCTGAAACAAATCAAATGATACAGAAATTA
>mite|647|227147|227157|227280|227290|t3|227154|m1|ave_score:0.571892
TTTATTTAATAACATTGTCATCTGTATGTTGCCAAAATAAATATTCATATCTATGACGTTTACTGTTTCTTATTTTTTCATCTAAACATCAATTATTTAGAAAGAAAAATAACTATTAGAATAATCTCTTTTTAGATTTCATTAGCGGTATTTTATTTTGAGTAGAATAAATTAGAATATATTTATAAATCATAAGAAACAATAGTTACAATTTTATCAAATAATCATGAATGTCTAGATCAGGGAGGACAGCAATTTCTTATT
>mite|647|291173|291183|291294|291304|t3|291177|m1|ave_score:0.549368
TTCGTAATTTTAAATTGTTTTGTTAATAATATGTTTTTATTCCATTTTTGTCTTCTGTATAACTACCAAAAGTTTTTTTTGCTTAATGATTATCATTAAGTTTGAATAAAATGTGAAAAATATTTCTTAAAGTTTAGGTTTTTTTCTAATAGGCCCATTACTTAGAGATTCTCTTGGAATATTTTGTTAGTTTATTTTCTTTCTCAAATGGACACTAGTGTCCTATTTCTTTTCATACACTACTTTTTATAT
>mite|649|567909|567919|567976|567986|t3|567915|m1|ave_score:0.514368
TGATTATATTTTCTTAAAAAATACATATACACATACATTATACTATGTGTATGCATATGTACATACACACATATATGTGTATATATATAAATCACATACACATATAAATAGTTTACATATATATGTGTGTGTGTGTGTTGTGTGTAACTAAGGATGAAGCTATACTTATAAAGTCTCAACAACATGGCTGCCTTAAAC
>mite|650|602539|602549|602693|602703|t3|602546|m1|ave_score:0.722989
ATGGTATTTTGATAAGGGCTTCCAAGTTTGTTATAATCAAGGGTGTCAACATTTTGTTTTATGATTAAGTCTTTTTATATTTAAGAAATTGTTATTTTCCTTAGGATATATTTTTTTCTAATATTTTTACATTTTATGTTTTATATTTAAGAAATTGTTTTTTTTCTTAGGATATTTTTTTCTAATATTTTTACATTTTATGTTTTAGCTTTTAGACTTAATTATTTTACATAGGATTGTGCTCAGTGTGTGTGTGTGTGTGTGTGTGTGTGTGTGTGTGTGTGT
>mite|651|227331|227340|227449|227458|t3|227332|m1|ave_score:0.547608
CCCAAAATAGCTAAATGATATTCAGTTAAACAGGTTCAGGTAGAGAAAAAAACCTGTAAAAAAGTTTCCAAAGTAATTTACAATTTGCATAGGCTTAAGAAAGAAAATAGCTATAGGAATTTATAGAAAGAAATAGATTTAGAAAACAGTAAAATCTTTAAAAAGACAGTAACACTAATAGAAACTTTAAAAAGCATGTAAAGATGTGAAGTATCCAGGGAGTCAGGATTCTGAATAATATCGCATTG
>mite|651|640557|640566|640664|640673|t3|640565|m1|ave_score:0.579793
TTTATCCCAGAGCTTTAGCCCTTAGCTGAAGCCTGCAAATTCTGTAATGTCTCTATATACACAAATCACATTTCTATAACTAATAAACTTAAAATTGTGACTTGAAAAATTAAAATTTTATTACATTTTTCATCCTCATTTTCTTATATGTTTCAACCTTACAAGATTGTGATTTCTTACAGGTTTCTACTAGCCATTTGACCTAATTTTAAAGCACTATAAATATGAAATGGAACA
>mite|653|493741|493750|493853|493862|t3|493748|m1|ave_score:0.604066
CAGTCAGTAACTCTTGAGGACTTAATAAGCTATATGCCCATTACCCAAGATGAAAATAAAATCACTTTCACTCAGAGTCCCATTTAGCCTAATTGTTTCATTAAAAAAAATTAGGCATAATATCTTAAAACATAGGAAAATGAATTTGATGATTTAGTAATTTTTAATTTAATGAAAGTTATAAAGAAGATGATGGAGAATAAAAATGGTACAAATTTGTTATTACATCAATGATGCTTAAT
>mite|655|30860|30869|31130|31139|t4|30862|m1|ave_score:0.528803
GTATTCGTTAAACTGTCAACAATCACAAATAGACCCAAAGTATTAGAAATAATTCATTTGAGTAGTGAAAAGTTCAGAATTATATTTTCAGATTATTATCTCTTTAGTTAATAAAATTTTGAAATTAATCATCCTGGAAAACAATTGAATTTATGTTGACATTTTTGTGTTTTATATCATTGTAATGGTTTTGAAGAATAATTTAAATATCGAGTCCATTTTTATCACATCTTATATAATTAGACTACTCTTTTTTCTCTATTTTATTAGTATCATAAATACTTGAATAAAAAAATAACAATGGATTAGAATTGTTTTAAAATGTATTAGTTACACTACTTTTGCTGTGATAAAAGACCATAGTCCAGGTAATATATAGAAGACAGTGTTTAATTGGGTT
>mite|655|362223|362234|362460|362471|t4|362224|m1|ave_score:0.51493
TATACATGATTGATTATTTGTGATTCTAATAGCTATTATATGATGCTATGATCTTAACAAAAACATGAGCATAAAATGAAATTATAGAATTTATATAATACATATAACTATATTAATTATTTATTGAAGGAAAAATCACCTTGAATAAAATTGCTAAATATTAACTATGGATTATATAGTTTCATAGCAAATAATGTTATTTGTGGGCAAGTATAGAAATCTTGAAAAGAATAAAATATATTTAAAAGTGCTATTGTAGATAGTAGAGAATAATTACTAATATATATACACATTATAATGGTCATGTTTACAATTACTTTCCAATGTTTGAAAATCATGTGATGAGTATACTAACAATATCACAGAAAA
>mite|655|381191|381200|381401|381410|t3|381199|m1|ave_score:0.565163
ATAAAAAACATTAGTTAATAAAGAACAGCAATTGGGAAAGGAGAAACCATGATCAGAATATCGACAAAAATATATAATAAAAACTAAAGCCCAAAATAAGACATATTTTTTTCTATTTTTGCACAAAATTTTTGTACATTTTTATATTAAGTAGTTCTAAACTAAAATAAACACAACATCCTGGACCTTGATTGTATAACTCTCCTCTAAATATTCTTATATATAAACAATATACATTCACAATATATGTTACAAAACCAAAATATATTATTTTTGTCAAATATTCTCAATATCAATAACCTCTATTACTGTACTGATTCAATTAGAAAATGGACAAAGG
>mite|655|572345|572354|572623|572632|t3|572353|m1|ave_score:0.51374
TCAACTTTCTTGATTATGAAAAATACAACCCAGAGGAAATAAACATCTTTGAATTTAAAAGAAAAGTACAAATCACAAAAGATTCACATATAATAGATAATATTATGTCATATTATGTAAATAAAGAAGTATAACTTGCCTAATATTACACACATCTTTAACGATTTATGTGCCAAGCTAAGTCCAAGAACTATTTTTAAGTAAAACAAAAATGATATCTGAGAAACTTCTTTTTTTACAAACATTTCTATTATGTAGCTACTTTATATAATTAAATGAAATATGACTAGATCATAGAATATCTGAAAGTAAACATAATTATAATTATCATTCTTATATGTACTTTACAAATGCAGTTTCATGTTATAAATTTGGAAAATAATAATACAAATAAATGCAATACAAAAA
>mite|655|601223|601232|601308|601317|t3|601224|m1|ave_score:0.548469
TGCTCTGCACTACACATTGAGATCATGTTTCAAAATAAATAAATTTCATCAAAAACTCTTTGTGTGTACACTGTACATCAGTGTATATATATATATATATATTTATATATTTATTTATATATATTTATATATATATATTTGTACATTTACACACACTTGTGTGCATTTATACATGTGTACAGAGGGGAATAAAATGTAAAATAGATATTAGATGA
>mite|655|603775|603784|603885|603894|t3|603783|m1|ave_score:0.500495
TGGCTATATTTATGGAATACAACATATTATAACTTTAAATTAGCTAACAGCTACCTTATCTCACAAATGAAGAAACTTTCAAATACTTTTATTAACTACAGTAACCTTGATGTTCAAACCATTTTATGTATAAATATACAATATTTATGATCCCATTTAATAAAGTATGGTCATTTGTTAATCAGTATAATTACAAATAATATCATGAAATATAATAACCTTACCAATAAGAAGGCATTT
>mite|658|569712|569728|569753|569769|t3|569713|m1|ave_score:0.89194
TGAAAATAATTACTAATTATTAACTAATTAGTAACTATTAATATTTTAATAGTAACTATTAGTAACTAATAGTTACTATTAATATTTTAATAGTAACTATTAGTAACTAATAGTTACTATTAATATTTTAATAGTAACTATTAGTAACTAATAGTTACTAATCCACTAAGCAGAATTG
>mite|661|438778|438787|438836|438845|t3|438783|m1|ave_score:0.642276
TTTTAAAAAGGTTTAGCTGGGATACATGAGCCTATCTAAAAATCAGTTTTTAAATAAAAATAAAGCCAAATACAAAATTAATTTATAAGTATGATAAATATTAAGTTTTATATCTCTGTTTGGTTTTAAAATTTATCAACTTAATATATTAAGGACTCCTTGTTATTGCCTTCCCTTTATTTAAAATG
>mite|667|48459|48469|48529|48539|t3|48462|m1|ave_score:0.507403
GAGGTAGGGAAGCTGTGATTCCAGTGAGCATCCAATTTAAAATCAGGGCTGCTTAGGCATTGTGTGCATGTGTTCTGTGTTATACTATATAGTTATAATATATAGTATACTTATATAATGAATAGCATATACATACACACACATACACACATATACATGCACACTCACATACACACATACATATATAAATAAATAAGGAGT
>mite|669|308730|308741|308769|308780|t3|308734|m1|ave_score:0.616264
ACGTATGTGTGGGTACTTGAGTGTATGCATATACACGCATACACTAAATCAATCAGTCTATCAATCAATCAACATAATAAAACATTTTTTAAAGTTTGTTTGATTTATTGACTACTGGGTAAAAATCAAGGATGCGCTGCTTCAAGAGCCCTCCCTTGGGCTGGAAAGATG
>mite|670|444134|444144|444350|444360|t3|444135|m1|ave_score:0.505683
CCAAAGATCCATACTGGTGAAAAATCTTACATGTGGAAAAAATAAAAAATAGTCTTTTAACAGAAACTCAACTTTTAGAAAGTATCACAAAATTCATTAATGGATATATTTCATAAAGTTTCATAGTATACCTCACATTAGTTCATTGTATAAATCTTCATACATTGACCAAATCATTACACAGACACACATTTTTTAATTAAATTTCAAAACTTATACAGATATATATTTCTTATACATTTAGAAACATTGTATCCACATTCTAACTTTATTGTCTTCAGTTTCTGTAAACCAAATTTATGCATCATCGTTTTAAACATACTATTCAACCATTAACTATTACGAAT
>mite|671|149482|149491|149570|149579|t3|149490|m1|ave_score:0.694526
TGTGTATACTTCAAAAAAAATTATATTCTCTAGTTATCAGGGTCCAGAGTTTAGTTTAAAGGTAAAGTTTAAAAATAGACACTTAAAAAAATCAAACTAATGAATTTTTATTTCTAGCTTTCTAAATGTGTTTTTGAAGATAAATAACAAACTTTATCAAATGCTTTTTCTGCCTATTAAGGCAGATATTAAGGTGATCATCTTTCTCCTTAAATCTT
>mite|675|199527|199537|199594|199604|t4|199530|m1|ave_score:0.619459
GTAGTCATACATATATTATATATTTAAACTAGTGGGACAAAGCAAGTACATGTGTTAAAATGGTAAGAAATCAAAATTTCTTTAAAATATGATTTAGAGATGGTTTTAAAAGTTAAAAAATTCTGTTATTTTTTACCAAAAACCACAATTATAGAAAATTGCAAATGTTAAAACTTTTGTAAAATGTTACACATTAGC
>mite|675|436991|437000|437046|437055|t3|436996|m1|ave_score:0.73645
TCACTAATTTTTTTGGTCATACTTTCATGTTGATATCTCTATATTCTTAAAGGATACTTCGGTGTAAATTATCCCACATGCATTTATTTATTTATTTATTTATTTATTTATTAAAAATTTCCACCTTCTCCCCACCTCCTCCTCCCTCTCTAGTCCTAAGAGCAGTCAAGGTTCCCTGCCCCATG
>mite|677|86070|86081|86157|86168|t4|86074|m1|ave_score:0.568396
ATTTCAGTAATTTATTTGATTTCTGCAGAGCCAGAACAATTTTTGTCAAAAAGAGATTCTTGACTCAAGTTTGCTTAGATTGTAGTTAATATTTATAAATATGTATAAATTCCTTAATTTTAAACTCAAAACAGTTATTTTGCCAGAAAACTTTAGTCATTCTTATCCTTGAATCATTAATACAACTTTCTCTCCTACTTAAATTGCTGACTCATCTTT
>mite|677|215018|215027|215229|215238|t3|215021|m1|ave_score:0.513752
GACATTTTGAGGAAGACAATTCCTCAACTGAGGTTCTTTCTATTAAGTTAACAATTAAAGCTAACTATGACACAGACATAAACTCCTTATGCACATACTCAATGTTTTTATAATTTTACATATTTCTAATTTTGAATCTTTAATTATAAATACTTATTATAAAATGTGTGAAAACTAAATCACTTTCAGCATTTGAATTTATATGACCAATTTATCATATTCCAATGTAATAAAAGGAACCCTAAAATAAATTGTTGTAGTGTAATGAGCATCAAAGTTAGAAGACAGTAATCTGAATTCCAGGATCAACACTAATTGTGTGATTTGAGGCAAATAGCTTC
>mite|678|374164|374174|374208|374218|t3|374171|m1|ave_score:0.544561
TCCATTGCCCTTTTCTGGCCTCTACAAGAACCAGGCATTTGTGTGACACCCATACTCATGCAAACAAAACACACATAAAATGAATAAATCCTTTTGTTTTGTTATGTTTTGTATGATGTGTCTGCATCAGTATAAGTGACTTTGCGTATTTGTGGAAGACAGCGAACAGCTCTGA
>mite|681|192982|192992|193027|193037|t3|192986|m1|ave_score:0.502261
CCATTAGGCTTACTAGGATTTCTGAGCACTGGATAAACGACAAGAATAAGGCATTTATTTCCAGTTTTTGAAATTTCATTGGAGAAGTGTTTTTTTTTATATTAATCAAACACTGGTTTCATGCAGATGTTTATTGGAGCTAGAATATCTGACATTGGATTTCTCCTTTAATTGTA
>mite|681|523031|523040|523236|523245|t3|523034|m1|ave_score:0.583409
TTATAGTTATGTCCACATTTGCCTTTGCATGAGGCTGCCTTCATATTTTGGTTTCTTACATGCAATCGATATACATAAATATTGTCTAAATAATTATTCATAATTATTTATTTAAAAAAACAAGTAGATTAATATATTAGAAGTTTTTTCTAAATCTCATAAACACTATTAAAACTGAAATACACACATATACATATTTATAAATACATAAATATTTAATAAGAGAATTTATTTAAGGAAGTTTGATGTCTACCAATTTCAAGCCATCTATTGCAACATAGCACATTTCATGGCCAGCCACTCTGAAAATAACTGTAACTTTACTTTTCAAATAG
>mite|682|9644|9653|9719|9728|t4|9651|m1|ave_score:0.55989
CCCTTTTCATTCATTTGATCACTATCAAAATGAAGCTCTCCCTAAGAGTTTACCATACTGCATACAAAGTAAGCTAATTATAACAATACCCCTTTTATTATGTCTTAATTCAATCTTTTTTTTTAAAAAAGAATAACTTTGTGTGACTGAGCAAAGCACATTACTTCCCAGTGCCAAAGGACCTCAGTCTAAACAGAACATAAAG
>mite|682|367236|367245|367490|367499|t3|367244|m1|ave_score:0.547109
AGATAGAAATCATATTTAAAGTTATGTTCCTAATTGAATCCTAAATTAAAATGACTATCTTCCTTTCCTAATTAGGAAATACTCAGCGCCATACAAAAACAAAAGTATTTCTTTGAACATGATGTATTTTTAAAATTTATTCAAAGTAAAGGCAATATGTTCAAATATTTCATTTTAATATTAAAATTTATATTTTGATAATACATAGGAATAATATAAAAATAAAATTTTATGAAATATTAGTTAAAATATGACATTTAATTTTCTAATTTTCCCATTTGGGGAGATAGTTTTTACTGACACACTTGATAGTTTAGGAAAGTATCTTCACATTACTAATGCCAGAGTTCAACCAGCTAGTGTAGCCTATTGAACACAGTGTTG
>mite|683|341778|341792|341895|341909|t3|341779|m1|ave_score:0.582787
TGGGTTTATCTGCAAGTATTTAGGCAAAGTGAAAAACTAATAGGAATCTCATAGAATACAACATGCATATACTATAAAAAATATACTATAAAAATAATAAAAGTTAAAACAGAGTAAAATAAGGAATAGGTCATAGTAGAAATAAAATAAGCCTAATATGTTAACTAATTCAGAGAAATAGTACATGCATGTACAAATACAATATAAACGACAAAGTTTTTCCTCTGTGTACTCTCATAAATATATAATTGA
>mite|687|379531|379543|379878|379890|t4|379540|m1|ave_score:0.543253
ATGTAAATATTTACATGCACATCACATTAAATATGTTACATTGGGCTAATGTTCCATCACTAAATATTACCCTAATCTAATTAATATACATGATACCAGGAAATGGATAAATTACAAAAACGAATTTTGTGATGTGGCACATAAAATAACCTAACAAAAGCTTGAACATGAGTACATGATATTAGTTCATGCTACAATAGTAAAAATACAATTTCTCAGAGAATAAATGAAAATTGAATAATTATATATTAATATTAATGTGTTTAATATTAAAATATTATACTACTAATAATAAATTTATATAATAAAATAGTAAAATAATAATAGTGATAGTAATACTAGCATGAATAATATTTATACATATACTAATATGATCTGGATAAGGATTTAAATAAGAATAACAAGGGAAGGTAATATTTATCACAGCAAAACTGCTCAAAATATGAAGGTACATCTATAAATACACAACATGTAAAAAAT
>mite|695|271495|271504|271707|271716|t3|271496|m1|ave_score:0.539627
TCAAGTGTTTCCTAAGATATAGAGGCTGCATTTTTTGCTCTTTTTATTTTACCTTTCCTCAAACCATTGACTCTTTTATATTTTTGTTAAAAATAATATTATTACTATAAAATAATTATTTTAATTGCTAATTATGATATCTAATATGGATTAGTAAATCTATAAGAGTAATTCATTTTGAGGAACAAAAGATTACAAGTATACATGTTTAAAAGTCAGGCATGACTAGGTATTTTTAAAAGGTAAAACTGGATCATCTTCTTAAATATTATTTAATGGTTTCTCAAAACTAATTATGAAATTGAATTTATAGCCTATTCTTATTTATATATACATTATTCA
>mite|695|348608|348619|348722|348733|t4|348610|m1|ave_score:0.513808
AGCAGGTGTATTAGTCAGGGATCATGAAAGGAATAGAACTGATTATATATATGTATATGTGTGTGTGTGTGATTATACATATAGTTATATATATTTATATCCTTATATGTGTGTTATATATTGATATGTGAATATATGTATGTTATATATTGATATATCCATATATTTAATAAGTCACTCACACACATGTGTATATATGTGATTTATGAGTGTGCACGTGTGTGTGTGTGTGTGTGTGTGTGTGTT
>mite|695|496924|496933|497163|497172|t3|496928|m1|ave_score:0.52066
TGTATGTTGGAACTGGTTTATTATCCAAATTGAAAAGAAAATGTTAAAAAGTATTTAATATTTTGCTTCTTCTTTAAATTTACATGGGACTTAATATTATTACAGTTTCTCTATTTTTAAAAACTCATATATGGTTTTCACATTGTTTTCCTTATCTTAGTATAATGCTAAGACTTAATTGTGAAAAATCATATATTAGAACCTATATAATAAGAAATGAATATCAAATTCCAAAATTTTATTGTCATTTTTGTATAAAACAGAATTTAGAATAAATCTAGAATAGGAATACATATTTTAGAAACAAAAATAGGAGTCACATTTGTATATAGCTTTGGGAGACAAATACATTCTGAATCTTCATGTCAT
>mite|696|93102|93112|93295|93305|t3|93107|m1|ave_score:0.577606
TTACTCTTATTCTTCTGGTTATTTGCATAGATGAGAAAATTACCCTGTTGGCCATCTCAATTTGTCAAAGATATTGGATGACTACCAAATTTAATGATTATTATAAATTTTAAATTTTACATTGCTAAGTATTTGTACTTCCTTAAACAGATTCAATTATTTTTGATGTTTTGCTATTTCAAAGAAATTCTTTTAAAATATATTTATATACTTAAATGACAAAATCCAACTATGATAATATAAGTTTTAAAATTCTTTGGCAAACAAGAGTTTTTAAAGTTGTCTAGAGTTATTGCTGAAAATCAAACTTGATCTTTTACATCA
>mite|696|182182|182192|182275|182285|t5|182189|m1|ave_score:0.565803
ACTCTCTTGTGGTACCAAGAGTTCCACAATGGCTTACTCCAACCCCTGTTTTGTTTATTGCAGTATTTGATATCATTAAGAAAATATAAAATATTTTCTTGTAAATGTAAAAATGTAATAATATTTAACTATCTTTTTTACCCATGACTCTGAATCAAATAATGTATTGAAACCATAGCAGAAAACTTTTATCATATTTATTCATTGAATACTATGTGGACTGC
>mite|702|104009|104018|104065|104074|t3|104011|m1|ave_score:0.58173
TTCTGTTTAAATAAGAAGGAAGTCTTTATCTTCAACATAGTAAAATTACATGTAATAAAAACAGTTACAATCTTTATACCTACTTTATCTTTTATCATAAGAAAGAAAAACTATATTTATAACTGTAAATTCCTCAGCTCGATTAAAGACTCCAGAAAGATAAAATATTACATAAATAAACAGAAA
>mite|702|163845|163854|163973|163982|t3|163846|m1|ave_score:0.50658
AATATACTTTAAACTTTCCACAAGAAACTGGTAACATTACACACCTTTGTAAAAGAATATTGTTTTGTCTAGAAATGATATTTATTTATATATTGACTTCTAAAATAAATGAGTAAAATCAGTGGCATACTTAATATTATAGAGTCATTTTGTTAGTATACGTATGTAATAAATATAACAGGTAGTGAATACAAAACATATGTCATGAGATTGCTCCTGAACTCAGAGCTAAACAATTTTAAGTCACAGAATGTCAGG
>mite|702|495764|495773|495818|495827|t3|495765|m1|ave_score:0.825663
TCCTATTTACTTAGGTAACATCATCTCTTTCTGGAGTCTTTGATGGAATTGAAAAATTAATAGTTACAGTTATAGTTTTTATTATTTATTACAAAATATAAAGTAGATATAAATATTGTAACTATAATTATAATTCTTTTTTGATACCTGTTTTGCTATATGTAATTTTACCATGTTAAAACCT
>mite|702|507372|507384|507733|507745|t3|507377|m1|ave_score:0.53149
CAGTTACCCACATTTCAATTTATATTTCTTGATTGTTATTAAATTATTTGAAGTATATATGAATTACAAAGGAATATTATAACTAGTAAAATAATAAAAAGTATCTAAAATATTGGAACTAAAAATTGCTTTATGAGTGAATAATTTAAAATACTAAAAATGTTTAGGGAGTAATTGTAAAACAGTACAGGTTATGAAATACATTGTTAATTATAATGGCATATTCTTTTCTATATTTTTCATATTTTAGTAGCAATAGTAAAATAACATCACTTATATGTATAAATATTTCAAGTTTCCCAGTCCATGTTTTTTCACTCACTGCATGCACATATTTCCTTCCATAAGAAATATTGTACATTTTAAGTTTAACCTAGGATAACTTTTTAAATATATAAAGTTAGTATGATATTCATAAAATTCCTTTGTTATTCTATGTCAATTTTGAGCTGAATGATACATAAATGAGAAAAAAATGACTAGAAGTAGGGAGA
>mite|704|77569|77578|77672|77681|t3|77576|m1|ave_score:0.519779
AGTGCTATATTCTGTTAGTCTTTGAAAGATTTGAAGAATACCAATCTAACTGAAATATATCTCTATACATCTAGAAAACCTAAGTAGCATGACTACAAGTTTGACTATTATAGATGACTGTTTACTAACCTATATTTCTTTTTTTAAGATTTATTTATTTATTATGTATACAGTATTTTTCAGTACTCTGCCTGCAGGCCAGAAGAGGGTACCAGATTTCATTACAGATGGTT
>mite|706|241269|241278|241491|241500|t4|241269|m0|ave_score:0.81347
GTAGATGAACACAACTGGAATAAAGAATCAGACATTTTTATTATCACTCAGTAATCCACTGATTACTGAGGATTCAAAAGCTTTTTTTATTTTTAATATTATTATTATCATATATTATTATATTAATATTATATGTTATAATATTTTAATATATTTTATATATTTTAATTATATCAATTAATTAATAAATATTTAATTAATATATAATTTAATATTTGATATGTGCAATATTATAATAATATATTAATGTTATTATTATATTATTTAATATTTTTATTATCACTCAGTAATCCACTGGTTACTGAGGATTCAAAAGCTTGCAGAACCCGAAGAGATGACTGATCTAAAAGTG
>mite|707|517037|517046|517084|517093|t4|517039|m1|ave_score:0.50364
AGACAGTCCTGTGTTGGGTGATGGACACTGTAACAAATGTCTGCCAACATAAGTGCTAATAGTATATGTGATAGTTCACAGTTGTAAAAAAAAAAATGAATAGCTCCCAAATATACTTAATGAAAGGATGGGAGGGAAGGAATGGGGAACTGGAATCCCGTCTCTCCAGTGACTTCA
>mite|708|60901|60910|61124|61133|t3|60905|m1|ave_score:0.666619
CGCATTTGTTGAATGAGTTAACAAATGTTGAGAATGTTAATAAAATGCCCAATGAATTATTGTGAGAAAATTAAATTTAATTAATTGTTGAATTAAAATAAATAAATTAAAATTAAAATTAATTTATTGTTATAAAATTAAATTTAAATGTCTGTTATTATATTAATAATACAAATATCAACAATGTGTTGTGATGAGAATTTATATTGTGATATAAATACAATATGCATAACAGACTATAAATAAAATTCTTACTTAGTTAAATATTGAATGATTTAAGAAGTTTTATCACATATAGTTAAACTTAATTAGTCTTAGAAAGTTTGACCACTGCTGTGGTTTGAGTGTGAACT
>mite|710|277834|277843|277943|277952|t5|277839|m1|ave_score:0.528383
AATATAACCTAAAATTAGTTATAAATTTTAATTTTGTTTTCTTTACAAAATAGATGAAAGAGAAGATGTTCAAAAGAAAACATTCACAAAATGGATAAATGCACAATTTTCTAAGGTAAGAATATTTTGTTATATTTATTTGAAAATGAAATATTTGTTAAACTTTTTAAACATGTTCTGAAAGTAAATATTTCAAATGTTCATATTATTTTTCTTATGTTTCATAATTTTGATTGTTT
>mite|710|312324|312333|312407|312416|t3|312325|m1|ave_score:0.598461
ATATTTTACATTCCTGGATAAAATTTCTATTTTTCTGTCCTATTGTACCTTTTTCATAGTTTATAGCACTCTATACTTATTTTCATAATTGTGTATAAAAAGTATCCACAACTTTACATATTTATAAATTTTCATATCTCTTTATTGCTATAAAGTATATATAAAAAATTAATATGACTAATGGGGCTCATTATACCTCTCTTGCTCTTTGAT
>mite|710|361920|361931|362017|362028|t5|361921|m1|ave_score:0.541792
ATTTGGTTTTCATGCAAATTATATACTAATATTTCTGATTTATTTTTGTAATTCAATTGTGAGAAAATCCTTCATAAAATGCTCAATAGGTTAGTGTAAAGTTAAGATTCATATTTTATTTGTATATTTTTAAAAAATATACATCATAGAAAATCACAAGAATTTTCTCATTGTAGTGAACCAACGAGAACTCAAATAAATAAGAAATTGTTAACAGTCAATTCACAGC
>mite|714|308319|308328|308918|308927|t4|308327|m1|ave_score:0.552778
TCTGACCTTGGACACTGTACTCATGTGTACACATACACGCATGTGTGCTTACACACATACACACATACACACATATATATGAGAATAAATCTTTAAAAATAAGCATTAACTTGTAGTTTTAAATATACTAACATCTCAGTACCAAACTACACTTCTATAATACTGACAGTCACACCCTGAAAACAGAGGGGATTATCTGGGAGAGGGAAGAGGACCCAGAGGAAGGAAAGACAGGTATGGCACAAACAGGAACAAATTATTATACTTTATATATATACATATAATACTGCTATATATAGCTATGTATATATAGCAGTATTATAATGAAATATGCCATATGCTAACACAAGCATTAAAATGTTTATTTTACATATTTATTTTAAAATTATATATATCTTATTATGAAAATATCCACATTTATGTATTCATACATTTATTTTAGTTATATGTACTTTATATATAGTTAATTCATATATAAAATACATTTATATTTTATCTAAATATATTTTAAAATATATATTTATGTAAACTATATTTTATATAAATATATTTAAAAATATATATTTATGTAAACTATATACTATTTATTATATAAACATAAATATAAAAATATAATTATATATTTACTAAAATACATAATATTTATATATATGCATTCAGTGTATGTATATACATCCTCTTTTTAAAAAGTGCATTTTTTTGGTTAAATTTTATATGTGTGTGTATGTC
>mite|714|308326|308337|308970|308981|t2|308329|m1|ave_score:0.55107
TTGGACACTGTACTCATGTGTACACATACACGCATGTGTGCTTACACACATACACACATACACACATATATATGAGAATAAATCTTTAAAAATAAGCATTAACTTGTAGTTTTAAATATACTAACATCTCAGTACCAAACTACACTTCTATAATACTGACAGTCACACCCTGAAAACAGAGGGGATTATCTGGGAGAGGGAAGAGGACCCAGAGGAAGGAAAGACAGGTATGGCACAAACAGGAACAAATTATTATACTTTATATATATACATATAATACTGCTATATATAGCTATGTATATATAGCAGTATTATAATGAAATATGCCATATGCTAACACAAGCATTAAAATGTTTATTTTACATATTTATTTTAAAATTATATATATCTTATTATGAAAATATCCACATTTATGTATTCATACATTTATTTTAGTTATATGTACTTTATATATAGTTAATTCATATATAAAATACATTTATATTTTATCTAAATATATTTTAAAATATATATTTATGTAAACTATATTTTATATAAATATATTTAAAAATATATATTTATGTAAACTATATACTATTTATTATATAAACATAAATATAAAAATATAATTATATATTTACTAAAATACATAATATTTATATATATGCATTCAGTGTATGTATATACATCCTCTTTTTAAAAAGTGCATTTTTTTGGTTAAATTTTATATGTGTGTGTATGTCTGTGCACTCTGTGTGTGCCTAGTGCAGAACAGGGCACCAGGTCCCCTGGAACTG
>mite|716|30881|30912|31018|31049|t3|30890|m1|ave_score:0.733583
TGGAAAAATGAAATAACTTCCTTCCCAAGTTGGCTTTAGTCAGAACTGATTATCAGAGAAACACAAAATCCAACTAAAACAAAGTAATATATAGATATAGATAAAGATATTTATATACAAAGTAGTATGTATAATAAATATAATAATACATAAATATATAATCTATGTTTATATTTATATAATATATGTTTATATAAATATACTACTTTGTTTTAGTTGGATTTTGTGTGAATATAACATACATTATATGTACTATATATAAATTATATAGATAGATAGATAGATAATT
>mite|717|358168|358178|358260|358270|t4|358169|m1|ave_score:0.54102
ATTATACATTACATTTAAATGAACTATTTTAACACAATATCTTAATCAAGAGCATAAATATACATTTACAGTATAACCAAATTTTTCTTAAATTTGTATCAATAAACCAAGATCCCTACCAATTAAATTATTCATATTTTTATCATATCCCCCTTTAAATGTAAATAAACATTCATAGACAATATTTGGGAATGTGGGCATAGTTCTGTCCATAATACTTCCT
>mite|718|219290|219300|219334|219344|t3|219294|m1|ave_score:0.534469
CACTAGGCATTCTAGGACTTTTTTAGCACTGGATGTACTAGAAAAAATACACATTTATTTCCAGTTTTTGAAAATTCATTAGGACTATTATGCTTACATATTAATCAAATACTGGTTTGATGCAAACATTTACTAAATCTAGCAGATTTGAGATATATTTTCTCCTTGAACTGAA
>mite|718|264542|264551|264666|264675|t4|264547|m1|ave_score:0.531961
AGTCTAAATAGAAAGGATCATTTTCTACTGTACAGTGACATCGATAGGATTTTGTTTTAGAAAAGGTCAATGCAAAATTGGTTATATAAAATCACAACACTGTGAACATGGTGTAGTATAATGTTATAAATAATTGTATTTGTAAAATAAAATATAATAATTTTATTATGTAGTTGGATCTATTTTGACATTTTTTAGTATAGGTATTGTTTTAAATGAAGGAGCAGAAATGAGCATGGAATAACATAAATACA
>mite|721|98279|98288|98328|98337|t4|98285|m1|ave_score:0.822511
ATTTTTTCTCAAAAGTTTCACAAACATAAAGATATGTAGACTTTCAATAGATCAAAATAAGTACCTATAAGTTATTTCAATTATATAAAATTTGACACAAATATGAAATTTATAGTTACATAAATATTTAAAAGAAGTTCTTGAAGACTGAAGAAGAGAGGAGGTATATCGTCTTATTG
>mite|721|379404|379413|379816|379825|t3|379411|m1|ave_score:0.506792
TAATTCTTGTGATCATATGCAATTCTCTTAGTATGCTATTGTACTCTTTTCAATAAATTTGGAAGAAATATTGCTTCAGAACAATTTTATTACTTTTAAAAATATATATTTAAAATATGTAAATAAAATATTTTACAATATAGGCTATTAAACTCTTTAGATTAAAATGGAGCCACATAATGAGAATAGATATATGTTGACAATAGAATATTTAAGTAGTCCATGCTATGTTTTTGTAGGAATTTGGATTGTAGTATAAGCCAATAACTTAAAATTAAGTAAAATTTACAGTGAAATTGTGAATACACTGTCAGTGAAGTATTAATTCTTTATTCTTTAATGTTTTATAAATGATACAATAATATATCCTTAATTTTATTGAAAAATAAATTTCATACCATATATTTTGATTATACTTTCACTAACACTATTCTCCTAGATCCTTCCTATCTAGATAAATGCATGAATTTTCTATTTCTCCCTTTAAAACAATCAAACAAAACAAAACAACAGAAAACAAGAAACAAACACATACACACATA
>mite|722|334464|334474|334643|334653|t4|334467|m1|ave_score:0.564325
ACTGATGTGTCTCTAATACTGTGAAAAGTCAATTTCTAATTTTATTTTTCCTGTGTAAGATTCACTATCCACAAATATTATATACATATAAATCATATAAATATAAATCATATGTAACATAAAATTATTAATGCATATGCCTTTAATTATTCATATATGTATATTAATACAAGTAATCTAAATAAAATCAAGAGAATATGTAATATTTTTTCCCTTAAGCCCATTTATGTCACAAAAAATGGAAAGTGAAAAGAATAATGTGAGTGTGAGGACATGGAGCAGAAACAAAAGGGGGCAGCAAGGAGAGAAC
>mite|724|429842|429858|429916|429932|t2|429843|m1|ave_score:0.582254
AATATACATAAATGAGAACATATGTGAATAAGTGTATTTATGTTTCTGAATGATTGCATATGTATATTTATGCATGTGTTACAATAATTTTATATTATGTGCCACATAATATTAAATAATATTTGAAATTATGGACATGCATGAATATACATATTCTCACATTCAGAAGCATAAATACATTTATTCTCATATGTCCTCATTAATGTATATT
>mite|725|256421|256430|256658|256667|t4|256424|m1|ave_score:0.506991
AAAATAAATAAATTGTTTTATATACAAATTGATGTTACTAATGTAAAAAAGTCTTTTGATATAGTCCACTGAATTTATATGTATTTATTTGTGAGTAATAATGTCTTAATAGTTAATCTAATCTTTGAACCCATTTACTTATATAGACTTAAATTTTGAATTTTAGTTTAAACTACAATAGACAGGCCTTCAACAAATTTTGCTAAATTTATTCTTAAGTTATTTCATGGTACTGATTTTTTGTGCATAACATATCCTAAATACTACTTTCTAAGTGTTGCTAGAATATAGATTTTAAGTAGACTATTGATCTTGAATAATATAACCTTGATTTTTTTTCTTTTTTGTAATTAAATAGCATGTTTCT
>mite|728|433867|433877|433985|433995|t3|433876|m0|ave_score:0.509422
ATCCAAGGAGAAAAACAATCATGTTTCTATACACAGTGGACTAAAGATTCCAGTTGCATACTTATGAAGTTACCTTCATATCTATGAAAGTATTATAAAGACATGTTTGACTTGTATATTTAAAGGAATAATTCATAATGAAGTAATAATGTTTTTCAAAGCTGATTTCATAATTTAAAACTTCATAAGATACTTTCAGTGAAAAAATGCATTCAGTTAAGGTTATAAACTAATTTCTTACTATTTGTC
>mite|733|286521|286533|286606|286618|t3|286526|m1|ave_score:0.566793
CTCTCTTCTTCTGCTTCTTTCATGGTTAGGACCAGTCACTTCACTGCCATATTTAGTATATATACATTTGCATATATATTATGCATTTATGACACATTACATTTTATTATATATTATATGTATATATAATGAATTTTTACACACAATGCAAATATATAATAAAATACATTATATGTATCTGGATATATGCATATATATACGTATACTATGAAAACCAT
>mite|734|321920|321929|322022|322031|t3|321922|m1|ave_score:0.513138
TCCTTTAAATATGGCCTAACAGCCCAAATCAAACAAACAAACAAACAAAACCAACAAATATTTCCATCTAGAAAAAAAGTGAGTTTAGATTAAAGGCATTTTTGCTAACTTAAATTCAACTGATTAAATTATCAAATTTTCGTTTGCTAACAATTTCATAAATATATGGAAAATATTTTAGTAATTTCTACCCCCACCACACTCTCACAACTTTCTTTTCTTATGTAACCCT
>mite|734|404164|404173|404420|404429|t4|404166|m1|ave_score:0.584665
AATATAATAATCTTCTGTGACTTTTGCTTTATATTACTTCAAATTTTTTTGAATTAGCAACAATGTCATTAATAACTGCATAAAATAATAGGATATATACATTTCCATATTTAATTCATACTTTAAATTGTCGATATTTAAATCATATAATCTCTTTCAAATTTTATATTAGAACTATAACTTCATAACTTAATTAAACTTTTAACTAATTTTGTTTGATTTAGATTGTGACATTGAAAAAATCGAGACTCATTTATCTCTTATTTATTTTATAACATAACACTTATAGACAGGTATAATATATATTGTAGAGATAAAAGACATTGGCAACATAGTTTCTATAAAGAGTTCTTGATTATAACAACAATATTTCTTTTTTCTTTCCC
>mite|734|444779|444788|445374|445383|t3|444784|m1|ave_score:0.550489
TTCTTAGAAGTTTCTGTATGTTATTTTGAAAATTCTTCTCCTCATCATCAAATTGGTGATAACAAACTGACATTCAATCTTAAATTTTCTCATAAAAATGAACATAATATGTTATACCTTTGGCTTAGATTAGATATAATTAAATAATTGTAAGTCAAAAATTGTTTAACTAGTTTACCAAATTGTCATTTAATAAAAAAAATGATTTTATAATCATTATACTATAATTAAATGCATATTTGCTTTATTATACTATAATTAAATACTTATTTTCCTTGCTATACTACAATCAAATATGTATTTGCCTTATTTTGTGAATTAACATGTACATTATTCTACCTAAAACTATCTCATTAATGTAATCTCTTAATAGTCACATAAATTAATCTACATCCATATTTATGTTACTATTTAGAAATATTTAATAATTGTTTTGCATGTAATATAGTTTCCATAATCAACATTCATTATAATTATATTTTATAATTACAGTTTTCTAATAATACATATACATTTATATTTTATTTGACTAATGAGAATTTCAATAAGTAAATTACAAAACAGTTTCATATTTTATATTTCAACTTCAAGAATGCTTACCCTTTCTCCAAACAAATGCACAGATACTAATACATAGAATGTTTTACTCATGACATCAGTGTGTTGATGAGATGGAGCAGTGATGTCTTAGATTTCTGGTCTTTGATCTATCATGCCATATAATA
>mite|739|55722|55732|55784|55794|t4|55731|m0|ave_score:0.59072
CAAGACGACAGACAAATATGACTAAACTAAAATGATTGATTCATCACTTCACGTATTTTGTGTTACCTATATTTAAAATGTGTTTTAACAATTTTGAAATGCAGTATGTTACTATTATTATCTATAGGTAACATTTGTATGATAAATCTCAAGTTAGATCTATGTTTGTTCCCTGACCAATAGCTGTCTGCTA
>mite|739|349883|349892|350184|350193|t3|349884|m1|ave_score:0.570219
GACTAATTGAAAAAAAATTACATATTAAATTTATGAGGGAAAAGAACAGATTGTTAAAGAAATGAGTGGAAACAACTAGACTTTACAACTACCAGATAAAATCAGACATAAATCTAGTATAATAAGAAAAAAAGTAATATGAATTAAATATAATATATAAGGTTAAAACAATATATAAAAGAAACATAAAAGAAACAAAAGTATGCAAGATAATAATGAAAGACAACAACATAAGGTATATTATTTTATAATTTCAAAAAGCAAATTATAAGCAAATGATTTTAATAAAAACTTTAATATTTAAAGTTCAATTAAAAGAAATATTATCAAATGTTTTAAAAAGTATTATAAGATACTAAAATTCACTCATTAGAAGAAAATGAAAAATAAGGGTACTAAAATTCAAATGTAAATCTGTACCTAACAGATCA
>mite|739|352895|352905|353005|353015|t3|352900|m1|ave_score:0.53157
TAAAGTACACATAGTAGTGCATATAATGATAGTGTGTATATAGTCATATTTAGTAGTATCCACTATATTGTTTACTTTCTTTCAAGTCTACTAGTTTTATTGGTATAAAACTTAAAATTAGTAGTTTCATGTATTTCAAGTATACTACTGATATTTGGTTAAATGTATACACAATAAAGTGATCATGATAAATAAGTCAATAATACACTTATCTTTCAGGTGATTGATTATTTCTTTGAGG
>mite|743|95852|95862|96011|96021|t3|95859|m1|ave_score:0.514718
TTAAATTACCAGACTTGTGTTTATAACATTCATTTTTCAATCAGTCTAAAAATTGGATTTATCACAAATGTATTAAAAAAACTGAGCAATTTCTGAGTAATATACTAAAAAGTGATTAAAATATTTATTGCTACATTAGTGGTGTTTTAGTTAAAGTTTATATGTCACAAAAATGTGCTACCCCCCACATTCAATGTGTGTAAGGCAAATTAAAATATAACATTTGTAATTTTGGGGCATTTTATTTTTTTTTTTAAAAAAGGCATGTGTTTTATGCTTTCACTCTCAGT
>mite|743|230937|230947|231016|231026|t3|230941|m1|ave_score:0.558008
TAAAGAATCAGTGGGTTTCAAAATCATCACCTATAAACACCAATATCCAGGAGCCTACATATTCCAAAACTTGCCTGTAAGAGAATAAACATGAATTTTATTTTTATTTTGAAAAATGGTTCAGTAATATTTTTTTCATAGTTTAGGAATCATTTCCTTATTCTATTCAAAATTACCCCACAAAAACATGCACTCCATCAGACATACACA
>mite|743|291825|291834|291960|291969|t3|291826|m1|ave_score:0.556447
GTGGGAAAGCCCTTTTGAATTGGTCTAGGGTGGTACTTAAGTTTTCAGTTGTATCATAATCTAAACTTGTCTTATTAAAATCTAAAAACTCATTGGTAATATCAAATTTCTTTGAGACATGTTCTAATATTTTTTTCTAATAAGTATCATCTTACATTGAATTAAGATAGTTACAAATATCAACAAGTCAATATCATAAGTTTAGAATAGAAATTAACAATAAACACCCAATTTGTCAAATCACAACTCTCTTAAATCCATTCTA
>mite|743|443212|443223|443261|443272|t3|443214|m1|ave_score:0.684404
GGAGAAGGAAGTGGGGAGGGGGAGGTGAAGAGGGGGAGTGAAAAGGGAGGCGGGGAGTAGGTGGAAATTTTTAATAAATGAATAAATACATAATAAAAAAAAAGTCCTGAAAATTTTCCACTAGTGTCATACTTCCTTCCATAAAGCTGTGCTGCAATATCCTCTCCAAATAACCACAAAC
>mite|745|474652|474661|474908|474917|t3|474658|m1|ave_score:0.574297
GAAGTAGACACCAGTGTATACCTCTAAACCCACACGCATGTGCAGACAAGCACACCCACATATGCATGACACACATACATATAAATAAAAATATAATAAAAAATTATAAGTAAATATGAACACCTATGAAACATTAAAAATAAAATTCATGGATTTTATACACATAAAATAATTTCTAATCTATAAAAAGTGCTTAATTTCTCATAAAATTTACTGTATAGTCTTAAAACTCAAATGATTTTAAATATTCTCAGATTCATAGTGGCATTTTACTCAATTACTTTATGAGTGTTAGTTTCACAATAAAAAACAGTGGGTCATGTATAACATTATTGGGAATATATATTTGTAATTGGAAGTAAGTCACCATTTTAATGAAAATTAGA
>mite|745|547216|547225|547302|547311|t4|547222|m1|ave_score:0.643923
AAACATATTACAGGTATACTACACAATCTTATAGGACAAGCAGCTATAAAAAGATCTATTGCACTTAAAAAGATATAATTAATAAACACAAAGATGTAATAAACTGCCCCAGAGATAAAATACACATATTTTATTAAATTTAAAAATTTTAACTGCTATTGAGAAAAATATTACAGTTGAGGAGAGACGTTGAATAATAGAAAAATGCTGAAATAT
>mite|747|99827|99836|100040|100049|t3|99834|m1|ave_score:0.510724
CACAGACACCAGTCACACACACAGTACACATCTCTACAGGGAGACAAATACTCACACACAGAGAACAATTTTTAAATAAACATTTTATATACTTATATATTTCTTTTTTAAGAAAAAGATGTCATATTTATTCTGGTACTTAGTTTTATTGTTAAATAAGATTATTTTAAACCATTTGAATAGTATATATAATCTAGAGCCATTTTTCTTCATATAATGTTTTTCCCTTAAGTACATAAGCTCCAAAATGACAAATGATTGTCAATTTTAAAGAATTGTTATCACAGGTTGAGTAAATAAATTTTTTTGGTATTTCAAGACAGGGTTTCTCTGTGTAGACTTG
>mite|749|41928|41940|42107|42119|t3|41930|m1|ave_score:0.550656
TTCTTCTGTATGAAGATATTCAGTTTTTTCAGCACGATTTACTGATTGAAATTATTATTTCTTCACACTGTATTCATAGTGTCTGTCAAAAATCAAGTTGACTTTAAAATTTGCTTATTAAGATTTATTTTGTTTTTATATTTTTCATTGATTAATGTACTATACTTAGGGGAGCATCATGTTTTTAAAAATCTTTAACTTCATTTAAACTTGATGTGATATTTTTACTTATTTATGATATACAATGTGAAGTTTTGATTCATGAACTCATTGGGTGATGTTAGGATCAGAATAATTAACCTATACATTTGA
>mite|753|138503|138512|138555|138564|t3|138511|m1|ave_score:0.512635
CTATAGTATTAATATTAACTATAAAACATCTGAACAGAATTCCTTTATATTTCCTCCTTTTCCAATGTATATTTATATATATTTACTTATTCTGTGAAAATTGCATACTTATATACATTGCATTTTTGTCATACCCACCCTCTGCTCTTCTCCCCAACTCCCCTTCAGACCTTCCTTAATGC
>mite|755|272292|272302|272419|272429|t3|272294|m1|ave_score:0.522293
CAAATGGCATAGCTAATGATTCATGAAAATATCTAATACACTTCCATGGTGATACAATTCAATAGCAGAGAGTAATATCACTTTACTAATAATTCATATTTTATAAACATATTTTAACAGTTTTAATAGTCTATGTTTAACACAATTATATTTTAAATGCTTTGGGGGTTTACTTTTATTCATCTGTTCTATGCTATTTTCACTGCATTTATAGTTTTTAGGACAAATACTCCTGATCCACAATTCTCTCTGGTCGAC
>mite|756|413912|413921|413972|413981|t4|413917|m1|ave_score:0.523971
AATTGGAAATTTTCCTTTGGTATATTACTTTAAAAATCTGTCAGATATTTCACAAATTTCATGTATGTGTGATCTTTGTGAATATTTGTTTATGCTTTTAAGTTTTGCTAATTTTAAAAGACACAAACATTTTCTGAATGAGTAAAAATATTGGATTTATTATAATTGTAAAAGATTAAACCTAAGAGAA
>mite|759|406319|406328|406415|406424|t3|406320|m1|ave_score:0.555685
ATCCAAGGTTTTTCTTTCTTTCATATGTTTTGGGCAACTTGTGATTACAGCAGAATGTCATCCTAAATCATATTTGAAACAGTAAAATTTTCTTTTACACTATCACTGACAAATGTAAATTGTTTCTACAACAAAGGAAAATTTTATAAATTCAACTCATTTAGGATCATGAAGCACCATGAAAAATATTTCTTGCTTTATTGAAATGATATGTAGTCATTTCCAG
>mite|760|325427|325436|325478|325487|t3|325429|m1|ave_score:0.545059
GTTGTGATTCTGTAGTTCTTTGTCTAGGAGTGGGACCCTATAGAATTTCCCCTTTCCATGATACCATGTTTATTGATATTATCATTGTTTAAATTTTGTTTAGCTAGTCATAATATGGTATATGAACGAAACTTCTCTGCTATTTCTAAGAGAAATGATCTCACGGATGACTTTCTGGACC
>mite|765|17149|17158|17510|17519|t3|17157|m1|ave_score:0.539729
ATAAAAAAGTGTGAGGATTCAAAATCTACTCAGAATTTACCAGAGTACATGTAAGATGATAGAGGGAAAACATGAAAAAATTCATTATTTGAAATCTATCATTTTTACACAGAAAAAGTTATTATATAATGACACTGTTTAATTTATTAACATTATTTTATTTTTAAAATATTTCAATGTTTTCTATTTAGTCACCACGTAGTAATACTCTGTTTAAATGTTATCTTTTAAACTTATTATTTTATTTTGGATAATTTCCTTAAAATCATTGTACTGTTAATTTATGACACTAATGATAGCACCTCATTTCTAAGATTCTACAAATTGTATGATATAAATTATTTACATTAAATCACTTTTTTCACATATTTAGAGCCACGTGAATGTTTCTGTTAAAATCTGAATATCATGAAACAGATATTTTTCCCTTTGATATCAAAAGCCATAAAATGAACCTATATAAAAGTAATATCAAGTTTTTAAATATTGAT
>mite|767|18634|18644|18699|18709|t3|18641|m1|ave_score:0.6318
TTGGATCAATTCTTGGAACAATAGCACACACACCAAACACTATTGTATATATTTTCTCATTTGTAAACAGTTCTGTCTCTTTTTAATTGTATGCTTAAAACTTTAAAGTTTTTAGTAATTTTAAAACTGTTTAAAACATGTAATACACTCTCAGCCATAATACATTTTCACACATTTGTTTTTTGCATGTTTACTA
>mite|767|197102|197111|197495|197504|t3|197107|m1|ave_score:0.506802
ATTGTTGATTATAAATTCATAATTTTGTCAACTCTGAAAATACATCAAGATGCTATGTGCTGCACAAAATATTTAATCAAAATTTAATATTTATGTTAAAGTTGGCAAGTATATCTTACCCCATATAAATTTTCTATCTTCTGTGATACATGATAAAATTATAAACATACTAAAAAATTGTTCTAAGAAATAAGAAATTTTACAAATAATTTTAATCCATATTATTGAATATTTGATTTATATACCCATTTTATTACTCAATACTTGAAATAATGGAAAAGTTTCTTCTGTAGTGGGCTTATCAGGAGAAGGGTTTAATAAAGCCCTGAGTTTGACAAAGTTAGGTTTTACAAATCTTACTTTGTTAAAATAATACTAACAGGATTAAAATATCTTGTAAAAATTAATGATTTTTTTAAGGTTCAAAAACATTTCATTATATAATTTTATCACATTTTCTGCATGCAACCATATGGCAATAGGCATATAATTCTCTATCATATATGGCTTATTTTGGGTAATG
>mite|772|209595|209604|209705|209714|t3|209601|m1|ave_score:0.550575
AAACAGTAAGAGTGACATAAATAAAATTCAACACAAAAAATACAAAAGAATGATTTTGAATGTGTTCATAAAATTCACCAATGAATTTATCAGGGCACAAATAATTTTGGGATACGCATAATTTTATGAATTAATTAAGAAAACAAAATCTTAAATAAAAATTTTAAAGATATGAAAACAGAACTTATTAGACAGACATAAAGAATTAAACAATCCTAGAATCTAGATAAATAAACAACT
>mite|775|162356|162366|162434|162444|t3|162363|m1|ave_score:0.695912
ACATCTGACTCTTAAATTCTTATTAACAAGTAGTCATACATTTACAACTATATATTTATAATAACTACATGTAGCTTTTTTCTTACTTTTAATAGTAATAAAATATATACTGTATAGTTATTATATATTATATAGTTACATGTAGTAATATATTATTATGTATAATGTGTATAAGTATATAGTTATATATAACATATAATAACTATATA
>mite|775|162359|162371|162429|162441|t4|162368|m1|ave_score:0.69285
TCTGACTCTTAAATTCTTATTAACAAGTAGTCATACATTTACAACTATATATTTATAATAACTACATGTAGCTTTTTTCTTACTTTTAATAGTAATAAAATATATACTGTATAGTTATTATATATTATATAGTTACATGTAGTAATATATTATTATGTATAATGTGTATAAGTATATAGTTATATATAACATATAATAACTAT
>mite|776|55684|55697|55740|55753|t3|55684|m1|ave_score:0.620857
ATATCTAAAATACAGTACACATAAAAATACACAAATTAAACTTAATGGGGTGATGAGATGTGTACATATATGTATATTATATGTTTAGATATGTGTATAATAATTTAGACATAATTTAGATATATGTACAATGTTTAGATTATTGTACCGTTTTTTATCATGTTAAAATCCCAAGTAGCATTTTTAAAAG
>mite|776|108112|108123|108170|108181|t3|108113|m1|ave_score:0.582185
AAGGACAGAGTGCTAGGGAGGAGATGGTGGATGTAGGAGAGATTGAATGGTTGAATATAATCAATACAGCTTGTATTAATTTTTCCTAAAAGTTAATAAAAATACTAGACTATTTAAAAAGATGTATTGATAACTTGATTAGATAAATTGATTCTCAAAAATACTTCTGAAATTAGTCAAAACAGCTGAT
>mite|776|609781|609793|609989|610001|t2|609781|m1|ave_score:0.527547
AGGCTTTTCCAATACCAAGAAACAAATTTTGAATATATATTCTACTGATATCTATATCTATATATATTCAACCGTAACTAACTAACTATGTATATATATAACTACCAACTAACTATATATATATATATACTTTTATATATATAAACTATAAAATATATATAACTATATATAGAAGTAGTTGGTTGGACTATATATATCCATATCTATGTATATATATATGCATATATATATATATCAGTATATAGCTAGTTAGTTAGTTAGTTAGTTGGTTTGAATATATATATTTGCCTAAATAGCCAGGATCCAAAGGCAGATTAACCTAGAGTAGAGACTCAGGATAG
>mite|776|609797|609809|609962|609974|t2|609798|m1|ave_score:0.525362
AAGAAACAAATTTTGAATATATATTCTACTGATATCTATATCTATATATATTCAACCGTAACTAACTAACTATGTATATATATAACTACCAACTAACTATATATATATATATACTTTTATATATATAAACTATAAAATATATATAACTATATATAGAAGTAGTTGGTTGGACTATATATATCCATATCTATGTATATATATATGCATATATATATATATCAGTATATAGCTAGTTAGTTAGTTAGTTAGTTGGTTTGAATATATATATTTGCCTAAATAGCCAGGATCCAAAGGCAGA
>mite|776|609825|609835|609896|609906|t4|609829|m1|ave_score:0.659899
CTGATATCTATATCTATATATATTCAACCGTAACTAACTAACTATGTATATATATAACTACCAACTAACTATATATATATATATACTTTTATATATATAAACTATAAAATATATATAACTATATATAGAAGTAGTTGGTTGGACTATATATATCCATATCTATGTATATATATATGCATATATATATATATCAGTATATAGC
>mite|776|745391|745401|745469|745479|t4|745392|m1|ave_score:0.59093
TTCTACATCTTTTTCTTTCAGAAATTGTCTGTCTTTCCAAAATAATCTCCATGTTTATAATCCAAAATCTTGTATTTTATACATTTTATGGATTTTTAATATGTTTTTCCACCAGTTGTATTTAAGAATTAAAAGTGTAAAATTTTGGAATAACACACAAATGCATATCTAGTACACTAAGAACTGTAAAACATTATAATGTTTCTCAT
>mite|776|764284|764294|764572|764582|t3|764285|m1|ave_score:0.521506
CCTGGGGAAGCAGAGGTGGTGGTACTTTTACCCTTGGCTTTAAGATACACTATCCTAAAGATAGTTCAACATTCCATATTTATTTTTATGGTAATGCTAACAGAAAGTTTTATGTAAATATTTCTTTCTTAATTAGATTGTTTCAAAACTACATAGCTGAAAATATATTTGATTTGACTAAGTATATCAAATTATCATGTATAATAAAAAGCAGAAAGCATCATAATCTTTTACCACGTAAAATTAACTTTCTGTAATATTATTTCCCAAAATTATATCAGCAAATTAATATTAATCTTATAAGAATTTCACAAATAGTATTTTGCTAAAATTACGTTTTAGACAAATTGCTGAACTATAAGGCTTTCTACATATATGTATGTTCCTTACTCGTTTAGGTAACACTGAAGTGATTTTCT
>mite|784|284292|284302|284408|284418|t5|284293|m1|ave_score:0.660422
TTAAGTGCCATATTCTGTAGGTCTTTGAAGTACTGAAGATTATCTAGCTGAAATATATTTCTGTATATCTAGAAAACCTAACTAACATGACTACAAATTTGACTAGTATAAATGACTGACTATTAATCTGTAATTTTTAATTATATATTACATTTTTAAAAGATTTATTTATTTATTATATATACAGTATTTTCAGTATTCTGTCTGAATGTATGCCTGCTGGCCAGAAGAGGGCACCAGATCTCAT
>mite|793|225630|225639|225865|225874|t5|225633|m1|ave_score:0.590319
CTTATATATGTTTAGTATTCATTTTAGTGAAAATATTTCCAATTATTTACACTGTGAATATCTTTCCTTTTTTGATCGACTCATTTACTATAATACTAATTATGTAATTTAAATTAGCAAAACTATTTTTTCTCTAAATTAAGACAAGATTAAATTGTTACTATCATAAATAATTTATTATTTTTATTTTAGTATACACCTAGACAGTGCTCAACTTACCCATACATGTTCTTTTATGAATTTTAGTTATATGAAACATGGAGTTTAAGAAAATATTTTATATTTTTATATTTTTAAAAGAAAGAGAATAGCATCATTTGGTGAGAGTGATAAGTGTGTAAATGCTAATTGTGCAAGTATGAGAA
>mite|795|180241|180252|180300|180311|t4|180244|m1|ave_score:0.544274
ATACATATATATGTACACATATTTACAATACACATTTATGTATATATAAAATTTGTCATATGTACAGAGATTTTAAGTATTCAATATATATATATATAGTATCTAGATATTTATATATGAATCTATGTACACATATATATATACATACCCATCTATAGTAAATACACTGTTTTAATTACTTGTCCTGTAGC
>mite|796|177421|177432|177513|177524|t2|177422|m1|ave_score:0.57283
AAAAGAGGCTCTAGGTCTAAGAGGACTCTCTATCTATCTATCTATCTATCTATCTATCTATCTATCTACCTATTATATATATTAGATATAGATATTATATATTAGATTTTTAGATATCTATATCTTTATATTGGATATAGATAGATAGAAACTAGATAGATAGATAGATGATAAATAGATATAGATAGATAGATAGATAGATAGATAGATAGATAGATAGATAA
>mite|796|177421|177433|177541|177553|t2|177422|m1|ave_score:0.566908
AAAAGAGGCTCTAGGTCTAAGAGGACTCTCTATCTATCTATCTATCTATCTATCTATCTATCTATCTACCTATTATATATATTAGATATAGATATTATATATTAGATTTTTAGATATCTATATCTTTATATTGGATATAGATAGATAGAAACTAGATAGATAGATAGATGATAAATAGATATAGATAGATAGATAGATAGATAGATAGATAGATAGATAGATAAACAGAAAGACAAATGTCAAGTGTTAAGTG
>mite|796|177421|177433|177545|177557|t2|177422|m1|ave_score:0.561473
AAAAGAGGCTCTAGGTCTAAGAGGACTCTCTATCTATCTATCTATCTATCTATCTATCTATCTATCTACCTATTATATATATTAGATATAGATATTATATATTAGATTTTTAGATATCTATATCTTTATATTGGATATAGATAGATAGAAACTAGATAGATAGATAGATGATAAATAGATATAGATAGATAGATAGATAGATAGATAGATAGATAGATAGATAAACAGAAAGACAAATGTCAAGTGTTAAGTGACAC
>mite|796|177421|177433|177549|177561|t2|177422|m1|ave_score:0.556357
AAAAGAGGCTCTAGGTCTAAGAGGACTCTCTATCTATCTATCTATCTATCTATCTATCTATCTATCTACCTATTATATATATTAGATATAGATATTATATATTAGATTTTTAGATATCTATATCTTTATATTGGATATAGATAGATAGAAACTAGATAGATAGATAGATGATAAATAGATATAGATAGATAGATAGATAGATAGATAGATAGATAGATAGATAAACAGAAAGACAAATGTCAAGTGTTAAGTGACACAAGA
>mite|796|177421|177433|177553|177565|t2|177422|m1|ave_score:0.551534
AAAAGAGGCTCTAGGTCTAAGAGGACTCTCTATCTATCTATCTATCTATCTATCTATCTATCTATCTACCTATTATATATATTAGATATAGATATTATATATTAGATTTTTAGATATCTATATCTTTATATTGGATATAGATAGATAGAAACTAGATAGATAGATAGATGATAAATAGATATAGATAGATAGATAGATAGATAGATAGATAGATAGATAGATAAACAGAAAGACAAATGTCAAGTGTTAAGTGACACAAGATGAT
>mite|796|177421|177433|177557|177569|t2|177422|m1|ave_score:0.546979
AAAAGAGGCTCTAGGTCTAAGAGGACTCTCTATCTATCTATCTATCTATCTATCTATCTATCTATCTACCTATTATATATATTAGATATAGATATTATATATTAGATTTTTAGATATCTATATCTTTATATTGGATATAGATAGATAGAAACTAGATAGATAGATAGATGATAAATAGATATAGATAGATAGATAGATAGATAGATAGATAGATAGATAGATAAACAGAAAGACAAATGTCAAGTGTTAAGTGACACAAGATGATGAGG
>mite|796|177421|177433|177561|177573|t2|177422|m1|ave_score:0.54267
AAAAGAGGCTCTAGGTCTAAGAGGACTCTCTATCTATCTATCTATCTATCTATCTATCTATCTATCTACCTATTATATATATTAGATATAGATATTATATATTAGATTTTTAGATATCTATATCTTTATATTGGATATAGATAGATAGAAACTAGATAGATAGATAGATGATAAATAGATATAGATAGATAGATAGATAGATAGATAGATAGATAGATAGATAAACAGAAAGACAAATGTCAAGTGTTAAGTGACACAAGATGATGAGGAATG
>mite|796|177421|177433|177565|177577|t2|177422|m1|ave_score:0.538587
AAAAGAGGCTCTAGGTCTAAGAGGACTCTCTATCTATCTATCTATCTATCTATCTATCTATCTATCTACCTATTATATATATTAGATATAGATATTATATATTAGATTTTTAGATATCTATATCTTTATATTGGATATAGATAGATAGAAACTAGATAGATAGATAGATGATAAATAGATATAGATAGATAGATAGATAGATAGATAGATAGATAGATAGATAAACAGAAAGACAAATGTCAAGTGTTAAGTGACACAAGATGATGAGGAATGTTGT
>mite|796|177421|177433|177569|177581|t2|177422|m1|ave_score:0.534714
AAAAGAGGCTCTAGGTCTAAGAGGACTCTCTATCTATCTATCTATCTATCTATCTATCTATCTATCTACCTATTATATATATTAGATATAGATATTATATATTAGATTTTTAGATATCTATATCTTTATATTGGATATAGATAGATAGAAACTAGATAGATAGATAGATGATAAATAGATATAGATAGATAGATAGATAGATAGATAGATAGATAGATAGATAAACAGAAAGACAAATGTCAAGTGTTAAGTGACACAAGATGATGAGGAATGTTGTTGAC
>mite|799|358531|358540|358750|358759|t3|358532|m1|ave_score:0.510225
CCGAAACAAGGATGTAAAAAATGCAGTCAAAAAATTGTTTGAAAGAAATGGGATTATTAAATGAATGAGAATTCAAGTTACTTAGAAATATTTATTCTAGATTGATTATAATGATATAGCTTGTCATTATTAAAAAATTTCAATGAATACTTTACTTTTATAATATTATAAATTTACTACTCTATGTGACTTCAGGTACACAGATGTTGAAAAATATTTATTCTTCATTTAAAGTGATACTTCTCCATTTATTTACTTCTTTAATTACTTTCATAAACATTTCATTCATTAAATATTATTACATTTGACCCAAATATTTGACTATATCTACTATGACATTTAATTATTT
>mite|800|238680|238689|238766|238775|t6|238684|m1|ave_score:0.519392
CACAGAGGGAATCATCTGAGGAAAATTAGACACATGAGGATATCAGGAGATCTGCCTATTCATTCCATAACTACCTTAAATTACCTTGATAAAATATCAATAAATTTATTTTATATACACCAAAGAGTCATATTTCACATAGTGTATTATAGAATGCCTATTTATAGGAATGTGTAGAAACAATTGATTATAAAATTGATAGTGTCACATTGCTGG
>mite|803|70316|70326|70383|70393|t3|70318|m1|ave_score:0.56683
GAACAGTTTTATTCATTTACTTTTAACTGTATGTTCTTTTTTTCTTAGCTCTATTGACTTTCTTTAAGGAATTTATTCATTTTTTCCATTTTTGTTTGTCTTTTTCTCAATTTCTTTAATTCATTTTTTCTTTAAAGACTTCTGTCATCTTCATAAAGTTGGTTTTAAGGTATTTTTCATATGCTTCAGCTGTGCTGG
>mite|803|318628|318637|318746|318755|t3|318631|m1|ave_score:0.520787
AGATTTGCATGGCAAAGGACACTGTCATTTGGACAAAGTGGCTACTTACAGAATGGGAAAAGATTTCTACTAACTACACATCTAAAAGCTGACTAATATCCTAAATATATAAAGAACTAAAATACTACACAAAACAAAAAAATCTGTATGTCATAAAACCAACCCAATTAAAAATGGGGTACAAATCTAAACAGAATTCTCAAAAGAGGATTCTCAAATGCCTGAGAAGCTCTTAAAGAAATGTTCAA
>mite|804|318290|318299|318364|318373|t3|318291|m1|ave_score:0.512418
CATCATTAACATTAATTATATAGGTAAGCTTACTTAATATATTTCTTTTAAAAAGTTATTCATGTAGCGATACTAAACAAGATCTTAACAATAAATATTAGCTAAGAATTGTGAGTTTAATATGTAAAAACTATTTGCTACATGATTGTGCTCTCCCCTCTTAAAAGAAAGTAGACAAAACAGCTTTCTCCCCAAGTTTCTTAT
>mite|807|334281|334290|334345|334354|t3|334288|m1|ave_score:0.531127
GTCCCTACTTTTATAATCATATGTACACACACAAATTATACTTGAACCAAAGAATTTATGTTGTCAAACATATAAGTAGCTTCCTATTAGGAAAAACAATGTAAATTAAAACTTCAGTAACTTTTGTTTGAAAAATGTCAAAAACCTAGTTTCTCTAAATTTGGTTCCATCATTAGCAATAAGGGAAAATGAAG
>mite|809|329215|329225|329342|329352|t3|329216|m1|ave_score:0.592276
AAAAAGGTATACTGCTTGATACACAACAGATCCCAATGCCACTAAGACAAATGAAAAGGTACAAAAGACAAAGGAGTAAGGTGGGGTTTTTTTTTGCTTGTGTTTCTTAGTTTTTTTGCTTTTAATTAATATTCTTATTTTTATTTTTATTTTTTTACTTTTTATTTTTATCTTATTTTTTTTTTAGTTTTCTTTTGTGGTGGACACAACAACAGTGAAGAGCAGATATGAAGGGACTAGGAAATGAATGGGTTTGGG
>mite|814|256221|256233|256399|256411|t4|256222|m1|ave_score:0.578865
AGAAGAAGTTTAGGAGTATCCTAACAAGCTTATTCTTATGACTAGTTGGAGGTGACTGTTGTTTATTTGTTACGCTGTTATATTTGGATGTGTTAAATTGCTAGTAGTTTTTATTTTGATATTAAAAATTTGTTTCTCTATAAATATGTAACACATTCTCTTCAGTTTCATTTTTCTCAGTGACAAAATGGAAATGTTTATATACTTAGTTTTTGAGTTTTCTTTAAAAATATATTAAGTAATAAATAAACTGTTTAGTTCTCATGGGCCAGCCATCTGGAAATTACCTGTCTATGTTGACAATATATTCT
>mite|815|198689|198698|198808|198817|t3|198690|m1|ave_score:0.506903
TTACTTAGGTACTATTATAACCTTTGGGAGGGTCTTTGAAGAGTTAAAGACAAATAGTAATAGTTACAGTTTTCATTAGTTATGATAAAAGATAAATTATATATGAAACTTTAGACTCACAAAGATAGGATGGATGATGGAGTATTTTCCTTAATTCGCCAAATGTAAATGGACTAAATATTGTAACTATAATTCTTGCTTGGCAGTTGTTTGGTATATGTAATTTTGTTATGTTAAAGGTAAAACCTT
>mite|815|243073|243084|243183|243194|t6|243074|m1|ave_score:0.511514
TCAGAAACAGAAAATGTAGAAAAAGCAAGCCATGGAAGAAAAGAGATGACCACAATATATGTATGTATGTATTGATGAATGTATATATAATATTCTATTTATATAATTTCTATAGATGTAAATTATGTGTAATTTACACATATATATTATATGTATGCATACATATGCATATATATACATACATATATGTATTATACACACACACATATGTCCAAATAAGAATAATTACAGTAAGCCCAGCA
>mite|817|104441|104450|104502|104511|t3|104446|m1|ave_score:0.663779
CTTCTTATGAAACTAGCAAAATCATAAAAGAATTCATGGGAAAATTACTAAGCTGTCAAAGTGAGTTTAAGTCCGTTTTACAATAATTTATTTTAAATGCACATACAATCTAGAAAAGTTTTTAAAGTCACAAATATATTTACTTCCTTTAAACTTAATTGTCCTGTGACATTTGGTGCCTAAAAGGAGAT
>mite|822|19505|19528|19551|19574|t4|19514|m0|ave_score:0.611836
TGCCCATCTCTTCCTTCAAATGCTCTCTATTTGTTCTTTTGATACCATGTCAGGTTTCTTTGTCTATATTAGTTATAAACTGATTTTCCCATTATAAGAATTAATTATCAGTTTATAACTAATATAGACATCTTTGTGATTTTATTGGGGACTTAATGACAGTGAGGCTAGGTGAAACAGAATCCTCAGA
>mite|825|75429|75438|75475|75484|t3|75432|m1|ave_score:0.510953
AAATTCATTTTTCACTGCAGAAAACTTAAACATTATATATATTCAATGAAAGATACAATAGAGACAAAAATAGATATGAAGGAAAGTAAAATTTTTTCTTAATTTTTTTCTGTCTCATATCATGGTTCCTGACATGAGACAGAAACTCTGAATATTTATTTTAACAACATGCTTGA
>mite|826|72680|72690|72737|72747|t3|72681|m1|ave_score:0.57101
TACAACAAAAATGATTATCAAGTAAGAATTAGAGTTACAATATCCAATCGATTGGTATTTGGCAAATTTAGAGATATTCTATCATTTATCTTATCTTTGTGAGTCTAAAGTTTTATACTTAATTTGCCTTTTTATCAGAACTAAAGAAAACTTTTTCTAATTATTTAGTCTTTAACTTTATCAAAGAC
>mite|826|218635|218644|218753|218762|t3|218638|m1|ave_score:0.512822
TAAATAAACATTTCTGGTATAACAAGAAAAAGAGAACAGTATCCTATTCCTAACAAGTTCACTGGAGAATATTTTATAAACAATAAAATTCACACTTATAAAAAGCACATTTGATGATTTTTAATAACTAGGTAGATTTATACAACCATATTTTAATTAAGTTTTAGACATTTTCACCATTATCCAGTTTCTACAGTTCTTGAAAATAGTTAATCTTGCGTTCATACCTGGCTTTGAACAGCTACTAA
>mite|829|62317|62332|62503|62518|t3|62317|m1|ave_score:0.574183
TTTAGTGAAGCTAATTGTCATCCTATAGGAGCTTTATAGTTATATATGATATATACAATATATGGTATGTACTATAATGTATATGGTATATACAATACAGTATACAATATAGAATATAGTATATATACCTATATAGTTATATGTTATATATTAGTATATAATATAGTATACACTATATAATATACTATATGGTATACTAGAACTTATACTACATGTATAGTATAATATACTCTGAGATATACTATATATACTACATACCATAATATATATACTATAATACACATATAATATATATATAAATATATTATATACTATATTATAT
>mite|832|10589|10598|10665|10674|t4|10597|m1|ave_score:0.511168
ATCTGAAACTCTGGGTTTAGTACCCACTGCTGTCAAAAAAACCCCCACCGTGTGTATGTGTGTATATGTGTGTGTACACATATATATACTTAAACCAACCAACCAAAAAACAAATATACATGTAAAAATACACACACACATATATATGTGAACAATGAGAAGGCACTCGGTGCCAAGGTTGATGATCTGAGCTTGAATCTAAGGTT
>mite|832|10591|10602|10663|10674|t4|10595|m1|ave_score:0.512954
CTGAAACTCTGGGTTTAGTACCCACTGCTGTCAAAAAAACCCCCACCGTGTGTATGTGTGTATATGTGTGTGTACACATATATATACTTAAACCAACCAACCAAAAAACAAATATACATGTAAAAATACACACACACATATATATGTGAACAATGAGAAGGCACTCGGTGCCAAGGTTGATGATCTGAGCTTGAATCTAAGGTT
>mite|834|71532|71541|71680|71689|t3|71539|m1|ave_score:0.677458
GTTTTTAAAGAATAAATGTAGATACACTTATGATATGATAAAAGGGTAGATTATTAAATCTACTCTCAAAAGGGGATATACAGTTATTATAAGATAAAATGTTAAATTTTTGAAATTACTTTTAAAAAGCAAATACTAAATGTTTTAAATATTTTACTTTGGATTGGACTTTTATATATTGAATATAAAATTTTTAAATTGATACAAATTTGAGATTAATCTTGTTAAAATGTTTTGTACATATGTTTTTAATCTTTTTCAACATTTTATACCTACAT
>mite|834|296480|296490|296580|296590|t3|296481|m1|ave_score:0.507739
GTATAACATGTTTTTTGAGTCTTTTACATAATGCTTGTTTAAAATTTTGAAGACATTATAATACTAATGACGTAATTATATATTCACATTTAAACTGTCAGTATCTACAAGATAATACTTTAGAAATTGTATTTTATAGGCTGTGCTAAACTTTGAAGGTGTTATTAGTATATAATAGATCTAGTTTCATTTTTAAATAATTTAGATGTCATTTCTTTATGTTTTGCCCAA
>mite|840|276342|276353|276386|276397|t3|276348|m1|ave_score:0.57188
TATCTCTGTACAAAACAGCCACAACAATGAACAGTGCAAAAATATGTATGACAAATATATTAAGATGAATGATTAGAACGTTAAAAATTTGAAAACATTAAACTTCATTCATTTTATATAACAAGTACCACCAAGATTGATACAAAATATTTAATAATAAAATCAGCAAACTTTTA
>mite|843|15192|15201|15246|15255|t3|15197|m1|ave_score:0.589523
AAAAAAGCTCTTTCTCGAAAAAGTTTGCAAATGAATTTTTTAATTAAAAAAAATAAGTATCAACATGTTTATTTGCTTCATAGTAATAAGTTTTCATTATTTAAATTTATTCAAAAACAGGTTGTATATTTAAATATCTAACCATACACTTACTTTTATGTTAATATCTATGCTATTTCGATGT
>mite|845|297283|297292|297355|297364|t3|297289|m1|ave_score:0.550787
GTGTTTAAAATTCTTGTTATGTTGTCTACAGTACTGAACATCCCATCATTCAGATGGATAGTGCTTATGTGTGTACATATGGTTTTATAAACCATATAAAATATATAAAATACAATATATCTTTGAATATATACATAAACACATATCTTTGCATATATATGCAAATATACACACAGGCATTTGTTTCAGATACAAATAAATT
>mite|847|26069|26080|26231|26242|t3|26071|m1|ave_score:0.509731
GAAGCATGCATGCATATAGTATGACAAAATAACTTTACCTAGGTATACAAATATTGTAGATAAAAAAGGGAACATATTCAATATAATTTAAGTTTGTATCAATATATAAGAATTTATATCCATGTAAATTACCTAGAATTAATAGTTCACAAATATTCACTCTATTAGTCACTATTATTGTTAGTGTAAATAAGCTCACACTAATCTATTATCCCATCCAATTTCCTTTTTTTAAGAAAGAGATTCCTGAGCTTACCTAATTTTCCCCCAACCCCCAACCCTATAACAGCCCCT
>mite|851|28224|28234|28336|28346|t3|28231|m1|ave_score:0.523863
GGAGCACCGGAGTGTTGAGAATTACTCTGTCATTTTTACAGATTTTTTTCTGCTCCTTTTTTCCATACTTTTTAATTTCTCCATTTTAATATATGTTAATTTTGTAAGGAAAAAACCTGAAAATACTTTTCTACATGAAATATTCATGCTACTGTTTATTCACTAAGTATTTAAAGTATGAAATTTGCCTCAACATTTGTTATTTTTACCTCTTTGTACATTCCTGTCAAAATCCCATCAGCC
>mite|852|5132|5142|5197|5207|t5|5133|m1|ave_score:0.570507
AGGGAGAAGGTGAAAATTGTTAATAAATGAATAAATAAAAAATAAAGTATTCAATTTTTAACAATAAAGCAAAACAAATAAGATGAACCAAACAACATAATTCTAAACTTTTTAAAATATCAAAATGTTTTATTGTTTTTATCAGCACTGCTTATAATGTTCTATTAAATGTTCTCAACTAAAAAATATAATGATG
>mite|853|121420|121429|121468|121477|t3|121422|m1|ave_score:0.510035
AGAGAATTCACAGATTCTAATCTTCTCTAGATACAAAAACAGAACCTCTTTTCCAAATATTGTGTGTTTAGACTCAAATTTTGAAGTCAAGACACTTTTAAATATATATATACACACATATATATATGCTGTTTTAGCAAAGCAGCCCCAAAATCAAATTTTTTTCAGTCGATACCTC
>mite|856|42437|42448|42521|42532|t4|42438|m1|ave_score:0.615895
ATCAAGGCCCAGATAATTCCCACATTCCAAATTATAATTTCAGTCTCACATCTTTAGTAACATTGTAAGTTAGCTCTTGACTAAAGATATTTTATGATTCTTATCTCAAGTTAAGAATTTTAAATAAAATAAATGAATAATATGTAATTTACAATGGTAATATCCTATGCAGTGTGCTCATCCTTTAGGAAGTGTGCTGCTGAAAATCACAACCAG
>mite|857|253763|253773|253839|253849|t4|253769|m1|ave_score:0.550275
TTTTCCTGATTCTCAGACAGTTTAGAGACAGTCCTGTTTATTCACATGAGAGAAAATTATCCAGAAAATTTGAAATATAATGTTTGGACTTTCATTGCTAAAATACATTCTGTTTATATTAAACATGCAAGATATAAAATTTTGTGGTTATAAATTTTGTAACTGCTACAGCTTTACTTTTATCAACAAGGAAACTTCTGCATGTTT
>mite|862|69876|69885|69934|69943|t5|69881|m1|ave_score:0.632
ATGATTATACATTGTATAAAACATTTAAGTCCAAAATAAATGAACAAATGAAGAATAATTGAACACAAATTGAACTAACAAAAAGATTAAAATTATCTAATTTTATAAAATAAGACCTATTTGAGTTCTAATTCAGAAGCCATAGATGGATGGATAAGTCGAAAACTAATGTAACCATAATAATATAG
>mite|866|180548|180557|180671|180680|t3|180556|m1|ave_score:0.693045
TTTCTGCTAGAATTGCCTTCGTGGGTAATTAGATTCTCATAGAATTTATCAGTATCTATAACATCTCTATCAAGATATTTTTTCTCTATATATCTTTTTTTCTAGATTTATATTTTACATAATATATAAAATTATATCTTTATATAAATAGATATATAAAACTATACCTATATATAAATAGATATAGAGATATATAGATGATATATTTTTAATTCACTGTTTAAACTCTAATAATGAGAACTTCATCAAGTAG
>mite|866|286928|286938|286982|286992|t3|286931|m1|ave_score:0.588109
GAAGAATAATCATCACATAGTATAATTGATATATTCACCTCAGGTTTAACATAAATACATACAACTGAAATAAAAACAGTTTCTTCACAAATTATTTTATTATTCCACATATAAATTTAAGTTGTCATCCCATAATATCAGGTAGCTATCCAATTAATTTTTCAAAAGCATACATTTTCCATCCT
>mite|868|165656|165665|165792|165801|t3|165657|m1|ave_score:0.503133
TTGTACTGTAAAAGACTTCTAACATATTGATAATTGGAGTGAAAGAGACGTGGTTGTTTCCAAATTTAGGAGATTATTTTCAATAGTTTATCACTAAGTAAAATATTACATGTAGATTTTTGTAACTGACTTTACTCAGAATGAAAAATATCCTTTATATTCATATTTGTAAGAGAATTTTTATGATGAATGGATGCATAAATTTGTTCAATTTTTTTTATTCATGTATTGAGATAATCTGGGGTGTCTTCTACCTAATTCTGATA
>mite|870|240630|240640|240702|240712|t3|240632|m1|ave_score:0.503396
AGCAAGTAGCACAGTAAGTCAGCACCAGTTCAGAAGCACAGAAATGGATGCCATTCCATATAGTCTACAGTATTTGGTGAACTATATATATTCAACATATTATAAAACCATTGTTTTAGGTGATTTTGTTTAACTATAGACTAATAAAAATGATCTGAACATACTGAAGCTAGACTCAGCTTTGAAGTTTAGTAACGTGTATC
>mite|871|56780|56790|56827|56837|t3|56789|m0|ave_score:0.616993
TTGTCTCATCCCTGATTTTGGTGCAATTGCTTGGAGGTTTTCTCCATTTTTTTAAGGTTTTCTCCATTTAACATAATAGAATTGAATTAATTAAAGATGTTTTTAAATTAAATGGAGATTTGATGTTGGATATTTGTTTGCCCTATATTGTCTTTATGATGCCTAAATATGTTCCTTA
>mite|877|263317|263326|263417|263426|t3|263325|m1|ave_score:0.511019
AATCTAGCAAACATACCACAGGAAGACTTGAACACCCTAATCCAGAAGAAGTAGAAGAAACAGACTTTAAACTTACCATTATGAAAGTGATAGAGTCCCTTTAAAAGGATGTGAAAAACTCTCTTAAAGAAATATAAAGACTAAGTGTAAATCCCAAATATTAAAGTCAGAAAGCTATTCCTCGAAAGAATTTAATTTTATATTTATGAGGGGCCCTGTGTTTACTAGAG
>mite|878|148469|148478|148534|148543|t3|148472|m1|ave_score:0.595965
ATGGTGATGGGAGGGAACCTGGGTCACTAAGCAAGAGTTGCCCCTTTGAAAATTTCCTGCTATAGCACAAATAATTGATTTAATTCTATTAAATTTATTATATATATATATATTTTATTGTTTCATTGAGCTATATGCTTTTCTCTGCTCCACTCGCTTCCTCTCCCCTCCCCTTCTACCCACTCCCATGGTCTC
>mite|879|66332|66341|66407|66416|t3|66335|m1|ave_score:0.552092
TCAGCTTACTAACACTAATAATAATAGTGAATAATAGAGTAAATACTTGTGATGTATTATTTATAGGCAATTTACATTGATATAGATTCTTATATATTGATACAAACTTAAATTATGTTGAATATGTTCTTATTTTTGTCTATAATATTTGCATACCTAGGCAAAGATATTTTATCATATTGTACACATGCATGCTTCTACCTCT
>mite|879|244405|244414|244678|244687|t4|244407|m1|ave_score:0.56909
CACAAAAATAAGCATGGAAATCCATGTAAAAGTTTTTAATGAAAACAGTAGGAACTGAAAGTGTTTTGTTGTGAGTAATTCTCAAAAAATGTTAGAAAGTAGATATACTTAAGTCATAATTCTATAATAAATACAATAAATGGTCAATTCTCACATGCAAGTAGTATCTGTAATTTTTAATTGTTTATATTTTTAAATTTTATAGTTTGTATTTTTAGATTTTATAGTGTTTATGAAAATATCAGCAATGTTTATAGTACTAACAAATTTAATTTTAACTATTTCTTTTATTTTTTGAGATTATAATATAAACTGAGTACCTTGCAGTAGCCAAATAAAACACGAAATATTTATATTCTGACTAAAACACTGGACCTGAGGTCATAGGTTATAAGCCCTAGTG
>mite|881|148631|148642|148737|148748|t4|148637|m1|ave_score:0.516711
TCCAGCCTAAATGTTTGCTGTTATTTCTTACTCATGGCATATTCTTATGGTCTTTTTCATTGTGGAAAGAGTAAAGCTGTATCACTTAGTAGTTGAAATTTTCATAGTTGTAATTTTAAATCATTACTAACTTTAAAATTACAAAACATAATATCCAGATATAAAAACTCTTTCAACATCATTTATATTAAAGAAGTTGATTTTTTACAGAGACCCAACATCCTCATTGACTTAAACC
>mite|882|115213|115222|115277|115286|t9|115221|m1|ave_score:0.87872
TCTATATTGTCACAAATAGCAGGAGTTTATCCTCTCTTATGGCTGTATGTTATATATATAACATCACATTTATATATATAAATATATATATAATATCACATTTATATTATATAAATATAAATATAATGTGATATATATATATAATATCACATTTTCTTTATCCATTCATTATCCAATGGACTCCTAGATTAATT
>mite|886|8262|8273|8336|8347|t7|8268|m1|ave_score:0.511569
AACTTTAACATATATTTCATTTCATTTCTGAAGCATTTCTGCTTAAGTGATGAAAAGAAACAAGATTTTTCATTAATGAATTTCCATTAAATCTGAACTTAAATTGAAATAACTTTTGTATTTAGAAAGCTCCATGAAAAATTTTGAAAGAAATGTCTCATAAACTTTTGTCTTTGGCAAATTTGCATTTGAACTCTGATATTTTA
>mite|886|51496|51506|51558|51568|t4|51497|m1|ave_score:0.548002
AACATACTAGAACTTTTGATGACTAAGAAATTAATGTGCAATGATATCTCAATAAACATTTAGTAGAACTATTTTTTATAGTTCATTTAAAAATAACTCCTTAATACATTGACATTTTCTTTTATTTCTACTACATTAATGAAAATTACTCTTAAAACAAGAAAAACAAATAAGTATGATGAAGTCAATAATG
>mite|888|348033|348042|348164|348173|t3|348040|m1|ave_score:0.643341
TACTGGGCAGGACAGAAACCCCAACAAGCCGGCCCCTCATGTTACATTTAAGTTTAATTTAGCAAAGTTAAATATAACAAAATGCTTATTAAGCAAAAATTGCAGTTACAATATTTAGTCTATTTGTAATTGACAAAATTTTTAAAAATTCTATCATCTATCCTATATTTTTGAGTCTAAAGTTTTACATCTAACTTTTCTTTTATCATAAGTAAGGAAAATTATGATTATAACTATCTAGTCTTCAACTTCAGCAAAGAC
>mite|889|627|636|692|701|t4|634|m1|ave_score:0.75459
CTAGGTTGTAGATACATCAGAGTAAGAACTGGGTTAGAAAAGTTAAGTAGGATGCAGATAAAGCATGTATTATATGAATAAAAATCTTTAAAATTCCATTTTATTACAAAGTTTATTAAAATTTTATACATGATTGATACTTGAAGATCATTTCTACCCTGTTTTGTTTCTTCATACATCATTGCATGTGGTAAG
>mite|889|146622|146631|146818|146827|t3|146630|m1|ave_score:0.504385
GCTATAGGAATTCCCCTGCTGATCCTGAGGTTCTTTACAATCTTCTTGTGTTTGTATAAATTGTCTCAAAGATTACAGAATTCTTTCACTTGATTATTTCATTTTGCTCACTAGAGCAGGGTGAAAAAAAAGAATAAAAAATTAGAGAGATTTAATAATATTTTAAATATTTAAATTAAAAATAGAATCATGTATAGCTCAATAAATATAAATAAATAAAAAATCATAATACATTGTTTATATTTTAGAATATGCTTTTGAGACTAAAAGTGTTACTGAAGGATCTATGCTTTTGAGACTAAAGATGTTACTGAAGGGTCATTGTT
>mite|890|175288|175297|175350|175359|t4|175294|m1|ave_score:0.646501
AAATTCAAAACCTATGAACAGCAATAGCATGTAAAGGTCAGTAATCCAACATCTTTTAGTGAAGGAAAACCCAATCGTTTCTACTATTAAAAATGAAAAAATATCAATTTTTTAAAAATTCCGTTTTCATTCTAGTTTCTTATATTTTCATTTGTGTGGATGTGTTTGTTGTTGTGGTTTTCTTGTGTGTAT
>mite|890|196507|196516|196547|196556|t3|196515|m1|ave_score:0.767881
AAAAAGATCAAGAAATTGAAATTTAGAACAAGAAATTACTAAAAAATTTGGTTCCACCAAGCTACTATTTACAAAATATAAAATGGATAAATTTAGCAAAAAATAGTATCCAAGAAAGTGGGATAATTAAGTAATTGTTCTCTTTTGTAAGTGGATTTATATTTTCTTTA
>mite|891|52788|52797|52834|52843|t3|52789|m1|ave_score:0.6789
GTCTTTTCTTCTTTTTGCTTATATGTTGTTTTCTACAGTTATTGTCACATTTATTTAATGTTTTGGTCTATAGTGATATTAAATGTAATTTTTAATTTAGTTTATGTGGACCAAAAATGTATTAGTAATTATAAATAAAAATGTTTTTCATCAATTGTCCCAAATGAGAATGAAGA
>mite|892|144299|144308|144493|144502|t3|144303|m1|ave_score:0.519178
CTTTTTAAATCAAGGCACAAGTCATATTGCTACTCACACTACACTGTTATGTATTTTAAATATCAACACTAATAAAATTTTATTATGTATTCAGATAAATTTACATTAAGTTGTTTAAACATCTTTCTCTATTGAATAGTTTTTCAGTTTTCAAACTTTTTAATTCATGTATGTTCCATAATATAGTCACTTAAATAATGTAATGTAGATTACACTATATCTCAGAACTTTAAGGAATAAAAATTATACATGACAGTGATGATAAAACAATGAAATTAAACTTTTGTCTTCTTACCTTAAAACCAGTCTTCAATAAGATATTTT
>mite|894|175201|175211|175242|175252|t3|175202|m1|ave_score:0.525732
AATAGATCATTTTCTGAACTATGTATTGTTTCTATAAGAATATATAATTTTATGTAATTGTGTGATATATGAAAAGAAATACCATAGTTTTTACTCAAATGCAAATATCACATTGTTGATAATAATTCTATTAATATCAACTATGTTTTATTATTTAGAAACTAAAGTTAAA
>mite|895|15133|15142|15182|15191|t4|15136|m1|ave_score:0.551911
CACAACCACCTACAACTCCAGTTTCAGAGCGTCTAACTGTCTCTTTGACCTCTATGGGCAAAACACACATGCACATAAAATACATACAAATTTGTTAAAATAACAAAATATGAGTGTTTGGCAGAGCATTTAAATGAAACTTTAAAACCAGATAAAATCGTAAACACATTTACAAGTGT
>mite|897|15150|15159|15199|15208|t4|15153|m1|ave_score:0.551911
CACAACCACCTACAACTCCAGTTTCAGAGCGTCTAACTGTCTCTTTGACCTCTATGGGCAAAACACACATGCACATAAAATACATACAAATTTGTTAAAATAACAAAATATGAGTGTTTGGCAGAGCATTTAAATGAAACTTTAAAACCAGATAAAATCGTAAACACATTTACAAGTGT
>mite|903|27928|27938|28078|28088|t3|27929|m1|ave_score:0.501299
AATACTCAAAGTATTAGAATACACTGGGTAATTGTCAAGCACTTGGTTGTTTTTTGAATAGACATGAATATTTTCTTTTGTACATAGATCTATGATTGTTGCCAAAGAGACTATTACTAGTCAAGTTTTGGTTCTATTACTATATTTTCTAACAATCAAATAACAATAATAGGAATTTCACATATATTATCAAAATATTAATTTATAATTATTTTCATGTCATATTAAAATATTCTTAAATTTAATAAAGAGATCTTGGAGTATTATTCAATTTGCAAGTA
>mite|905|221477|221487|221541|221551|t4|221482|m1|ave_score:0.519733
CCAGTTCCAGGGAATTTTATACCTCTGTGGGCACCATGTATGAACACGCTACAAGCATACATGCAAGTAAAGCACCTATACACATAAAATAAATAGTAATGTTTTTTAAAAAGTTAATGGTATTTTTACTGGCATATACTGGTTAATGATATTTTTACATTCTCCTGAATAACATATTTTGTATGCAGACTGTAG
>mite|915|182186|182195|182245|182254|t3|182191|m1|ave_score:0.531122
TCCCTGGGATCCACAGGGTAAGAGACACTTCAGAGTGGCCTCTGACTCCATGCATGCTGTAATGCATGTACATGTAATGCATATATAGGTAAATATGTGTAAAGATTTTATTATAAATATACATACATTTGTTTGTGTATGTGTGTGCGACACCCATGGAAGCCAGAAAGGCCTGAGGTGGAACTTGCT
>mite|924|23040|23050|23080|23090|t3|23041|m1|ave_score:0.588449
TTCTTTGTTGGAAATTTTTCTAGTATATGTAATCAATGCACCAAGAAATGAATTTATATTTTTAATGAGAGGAAAATAATTAGCATTTTTTATAATCTTACTTTCATTAAAATTATAAGTGACACTATGGAATTTTTATGAGTTTTTAAATAGAATGTAGAAGAAATGGCA
>mite|929|126322|126331|126365|126374|t3|126328|m1|ave_score:0.725983
AAAAAAAGAGTGTGTGGTTTAAGTTTAAAGCCCCAATTGTAAACAGGTAGATAATTTTTTGGACATGAATTTTTAATAATAAAAATTTTTCTAGGACTATATTATTCATTTCCTTTGAAGTCGATATGCCTTCTAAAAACACTGAAAAACATTTAACTACATTGTAAAATCTA
>mite|934|152773|152782|152862|152871|t4|152779|m1|ave_score:0.678963
TGGATACATGTTAATGTTTGGAGGGAGGAAAGGGAAGGGGAAATAATTTGATTTCATTATAATCTCCAAAGATTAGATATAAAAATATCACATGCAATATTTAAAGAATGTTTAATATTTAAAATGTCTAAATTATATCAAAGTATTTATTTGGATATTTTATTTTATTTACCTGTGCATAAACTTTTCAGTTCACACACCTTCTCTTTCCCCTGCCAT
>mite|934|175113|175123|175182|175192|t3|175115|m1|ave_score:0.601516
TCTCACATTTGTAGGTACTGGGCAAACACATAGTGCACAGAATGCATGCATGCTGGCATAACATTCATACACAAAATTTATATATATATTTATATGCATGTCCACATATATATTACATATAAAATTATATGTGTGAATGTATATTACATGTATATACTGCTTACTTGAAGCAAAAAAGATTTTTGGATCTTATAGGAATT
>mite|938|94022|94031|94096|94105|t3|94027|m1|ave_score:0.54157
CCTGCGTCTGTATCTTAATCCTAAGATAATACTGGAAATAAGTGTGCTCACCACCGCTATATGGCTTTATTTGTAAATTTGAAACTTGGATTACTTACCAGATTTTGCTATAAATTTTGGGATTAATATTTTCCATAAATCCATTATAGGCCAAAATTTTGCATTGAGCTTTAAAAGGAGTCTTCATTTTATATTTTCTGAAAT
>mite|938|164163|164172|164237|164246|t3|164166|m1|ave_score:0.617071
TATCTTAGAAGTAACTGTATGACAATAAAAAAGGATAAATACACTACCTATATAATAGAGCACATAAACATACATTTATCATTGTCTGTAAAACATAAGGTATTTTAATAATCATTTTATTTATAAATTTCATTTGTCTATGTGGAGAAAAGAATATAGTATCAGGAATACATGTCTTAGAAAACATATTTATGGTATTTTTGA
>mite|939|11173|11182|11322|11331|t3|11174|m1|ave_score:0.531288
CAGCATTTTACTGGACAATAAAATAATATAGATTTGATTTATGTGTTCCTGTAATATTTTGCAAAGTATTACAATATATTATACAATATATTATATTGTTTACTATGATTTGAACAACATACTGGTATTATATAGGACATGGATTTAAATTAATATTTTAAAGAATGAAATCTTGATATTTAAATTTTCATATATATATATATATATGCATTACTTTGCTTTCTGTTCCTATATTACAATAGTTGAAACTGGAAAATGTATAAATAGGTTTACTATTGT
>mite|940|27245|27255|27307|27317|t3|27251|m1|ave_score:0.532609
AAAATTACATGCAACAAAAACAATTATCAAGTAAGAAATACAGTTACAACAGCTAGTCCTTTTGTATTAGGGAAATTTGGAGAAAATATTTATCTTATTTCTGTGAGTCTTAAGTTTTTTAACCTAATATAAACCTTTTTACTATAACACAGAAAACTTTAAGTCTAATTATTTAGTCTTTAATTCCCTCAAA
>mite|940|102859|102868|102930|102939|t3|102860|m1|ave_score:0.518731
GGATTGGTTTGAAAAATAAATAAATTATAATAAAGAAATATTATACTATCTATGTTATAATTAATGGTGAAAACATTTCCATTGTGAAATTAATTTTTATTGATATTGAATATTTATATCTTGTGAAATAATTACCATTAATAAATAATATATTTAAGTATTAAAAAATAAATCATGGAAGAAAATAATTGAGGAAGACTC
>mite|943|194073|194084|194133|194144|t3|194075|m1|ave_score:0.671113
AAAAATATTAATTCATGTTCAAAATGCAATATGACAAATAAAAATGGACAATTTGCCTATTATTTGTGTAACAAACAATAAGTAATATCAACTGAGAATATATTTTAATTAAATTTTATAGTTATACAAATATATCATATATTTTATTTTAACTATTTTGAAGGAAAATTGGGTTTATTTAGATTATGGCTT
>mite|944|35516|35525|35575|35584|t3|35524|m1|ave_score:0.542391
CGTCTCTGCTCTTTTTCTTCTGCCAGCACAGTGGTTCTCAACCTAATGCTACAACTCTTTAATACAGTTCCTCACATTATGGTAAACTTTAAACATAAAATTATTTTATTATTATTCTAGAACTGTAATTTTGCCACTATAATAAATCACAATGTAAATATCTGATGTTATCTATTATCAGTAATAGGG
>mite|945|31043|31055|31150|31162|t3|31045|m1|ave_score:0.541364
TTTTAAAGTGCCTTAACAGTATATACTTTCATTATCAGCAGCACTAATGTATATCAATATATGATGCCTAAACTACTTAAATAATTATAATTGTCTAAGTAAAATATAGTCATAATCATAGTCATTTTATACTCCTTAAAACTAGTGATGCTATATATTTCACTTATGTTTATGCATCATTATGTTTCCTTTTGACTAGATTGCATGTTCATAATCCTTATTCATTTAACCACTCAATTC
>mite|945|36709|36718|36785|36794|t3|36714|m1|ave_score:0.503061
AATTCTTGGCAATTCTGACTAATATGTGTTTTGCACAATAAGGAAGTAATAAAATAACATTGTTGTGTTAGTACTAATAATATTATTTAATTGATTTTAAATTATTGACTTCCCTATCATCTCCAAAGTTATAAAATAACAGAACACATAAATGCAATTTTCACTCTTTCATGAATCTAGACAAAAGAAAAATTTCATTCATTTTT
>mite|952|61629|61638|61702|61711|t6|61633|m1|ave_score:0.694256
AGTTGTTGCTTATATAACTTCTAAAACTTTCTTTTCTTTAAAAAGAATAATCCTACTGGGAGGATTATTCCTAACTAAACTAAAAGTTTATTATTATTCCTAACTAAACTAAAAGTTTCCTTTTCTTTAAAAAGAATTATCCTACTGGGAGGAATTGGGAGAAAGGAAAGAATATGACCAAAATGTATTGTATGAAAAGTATT
>mite|955|203007|203016|203062|203071|t3|203014|m1|ave_score:0.506483
ATTATTAGTACCAATTTTAGAACTAAAATTAATGTAACTATCAAAATTTGGAAGTTGAAATACAGTATGAGTAGTAGTTTAAATTATAGATCCTATTCTTCATTTTCTAGTAAATTCATACTTTAAAAACTATGTTACCTAGAAATCATACTTAGGAGGTTATGAATATCAGAAACGATCATATA
>mite|962|87591|87600|87742|87751|t3|87599|m1|ave_score:0.586537
TGATATCACAAATTTCTTTGCATCTCAGAAATTAGAATACTAAACATATGCAACTTTATGTGTGTTTTTCTAATGTGTGTTTATAAAACTGTTATAAATATTTTTCAGATCTATGTTTTCTCCTTTTTCTATAGTACACTTACACATAAAATGTAACAGACATTATAAATATGCATATCTAAAAACTCTAGAAAAAAATTATTAATGTAATGAAAAACAAAATGTTGACAGAGGCAATTTGTTTGTTTCTCAGCTTTCCAGACCCAAAATAACCACACAAA
>mite|964|67204|67214|67629|67639|t3|67211|m1|ave_score:0.510239
ATTTTTTTCTGCAATTCTCATTTAAAGTGACTGTAGATTATTTGTTAGTGTTCTACTTGTCAATGTTTTGTCTACTGTAAATTTATATAAGCAATGTAATTTGCATATATAATATTTAAATAATAGTTTCTGCTGTCCTTTATCAATGATCATTATTTGAATTATTATCTTTAACTTATAGCGTGTTGTTTTTTGTTATAAAGTAAACTTTTATATCATTTTTTGTATTTAAATTTTATACATTATATTTATGTCTATAAATTGTATAGTTTTAGTACCTATCTTGATTATGTTCATATATTCCGAATACTTGAAGGTATAAATTTTAAATTTCATCACTGTTTTTTGAAAGTTTTGTCATTTCTGGTTTTTCATAATTCTGAATAATATTTTCCTACCTATTTATGCAGTATAATTTTTTGTCATGCAGTCTAAAAGTTTGATTACATGGCCTATTTATTATAAATGTATCTTGATTTTCTTTCACAAAACACTGTGTTTTGCTTTGTCATTCACTTTACTTCAGTAATTTTTGAGTCCAACTTTGCAGCCTCTA
>mite|964|80177|80186|80512|80521|t3|80179|m1|ave_score:0.501668
AAAGAGGGAGCCACATTTTTATAAACATGGTTTTCTATGTCAAAATCCATTTTATTCACAAGAAAATGGATCAATAAAATCGTTTCCCATAATTGAACCTTAGAATTTCATCTGTAGCCATCTAGTTCTACTTATCACATCAATGTTTATAATACCAAAATCATAAAAAACTCAAAATATATAAAATAAAGTAAAATTAAGTATTCAAAATGTATATCACAGAAAATTTTGTTCGCATTAAACATTTTGAGTGGTTTAGCATTTTAAAATTCACACATATTAATGTTAAATGAAAATATGAGATGAAAGATCTGTATGATTCAACTTAAATGATTGAATAGAAACCACTATAAAATGATTAATTTTAGAAGTAGAATTTTTTCATATTGTTCCTTTCAATTTTCTACATTCTATTAAATACTACATAATATAAGGTTTATTTTACATATAAAGATTTTAGAACTT
>mite|964|147540|147552|147632|147644|t3|147543|m1|ave_score:0.51929
TAGACATGCTATGTAAAACAGTTGAATGTGGAATGTTAGTATTGTGGGGCATTATTCATCTTTATACGTCAAGATGGTAGTTTTGTGTTTAAGTATTTTACCTTTATTTTATTATTATCCAATACCTACATTTATTTGTGAATTATTTAAACCTTGACTTATAAAATCTTTTCTGAATCTTTATCAATATGAATTTCAAAGCACGTCAACCAAAAGAAATTTAGA
>mite|968|119193|119202|119237|119246|t3|119197|m1|ave_score:0.607639
CTAGGTAGGTTAACTTTTTTTTTTTTTTTTTGGAAAGATTATTTAGCTCACTGCTTTTTGAGAGTCAAAAGTACAGTGTCAGTATTTGTAGTTTAATTTTATTATTTTAACTCTTTGGGGTCCCATCACCCAGCTCCCAAATAAATGCGCAGAGACTTAATTTTACTTATAAAT
>mite|970|180207|180216|180316|180325|t3|180209|m1|ave_score:0.505354
TTTTCAGGGGGACCTAAAGGGTTGCCTTGACTAAGAATTCATTCAGAATATCCCACACATGAAACTTGTTTAATAACCTTTCATTTTTGCTAAAAGTGTTATCAAGCCATGTAAAATAGCTTCTTTATGATACTTTTATAACATAAAAATTTTAACTTGCTTTTAGAGTAATAAGTTTCCATATGGATCATTCATATAGCTTTGACTTTGTTAAACATTTCTACTACCTTTTTATCTTA
>mite|972|119205|119216|119410|119421|t3|119206|m1|ave_score:0.595823
TTGTATCATAGTAATAAGGGCTGTCTATTATTAATTATTTGTTTCATATTCTGATCTATTGGAAACTTGTATTATGTTTATATACCAATCTGGATTGCAAAATTTAAGTTAGAAAAACATGTAGATTTTCTTTTAATGATATGACCATAAGAAAAATAAATATGATTTCTTTCAAAGACAAACCACCATTATTGTGATTTAGTCTACAAAATTAAATTATTTCATTTAATAAAATTCTTTTTTTAGAAAGTAATTTTATTAAATTATAAAAGTTTCCATTTCAGCCCCTCCTCCCAACACCCTCCCACTCCCCCCAATCCCTCTCCTCCTCCCTCTC
>mite|973|95354|95363|95519|95528|t3|95355|m1|ave_score:0.551043
CATGTTTAGAGTGTGTACCTTTGAGATCATGTCGCAGTGAAGACTGATGACCTTTTGAGAAACATCAAGTTAGTTAATTTTAGAGTTAAAGAATAGTTTTACATGAACATATTGTTAGTGATATAACCAGTGTATAACTCAATTGTTTTACTATATTTGAACAATTTTTTATGTTTTAAAATAATATTTAATATGCATTTTGGACAGTTTTTAAGATTAAGAAATATTTGATGTTAGAAACGACATGCTATTGTAAGAAGTATCTTTCATACTTCACTGTGTGACATTATTATCT
>mite|974|67119|67129|67544|67554|t3|67126|m1|ave_score:0.510239
ATTTTTTTCTGCAATTCTCATTTAAAGTGACTGTAGATTATTTGTTAGTGTTCTACTTGTCAATGTTTTGTCTACTGTAAATTTATATAAGCAATGTAATTTGCATATATAATATTTAAATAATAGTTTCTGCTGTCCTTTATCAATGATCATTATTTGAATTATTATCTTTAACTTATAGCGTGTTGTTTTTTGTTATAAAGTAAACTTTTATATCATTTTTTGTATTTAAATTTTATACATTATATTTATGTCTATAAATTGTATAGTTTTAGTACCTATCTTGATTATGTTCATATATTCCGAATACTTGAAGGTATAAATTTTAAATTTCATCACTGTTTTTTGAAAGTTTTGTCATTTCTGGTTTTTCATAATTCTGAATAATATTTTCCTACCTATTTATGCAGTATAATTTTTTGTCATGCAGTCTAAAAGTTTGATTACATGGCCTATTTATTATAAATGTATCTTGATTTTCTTTCACAAAACACTGTGTTTTGCTTTGTCATTCACTTTACTTCAGTAATTTTTGAGTCCAACTTTGCAGCCTCTA
>mite|974|146492|146504|146584|146596|t3|146495|m1|ave_score:0.51929
TAGACATGCTATGTAAAACAGTTGAATGTGGAATGTTAGTATTGTGGGGCATTATTCATCTTTATACGTCAAGATGGTAGTTTTGTGTTTAAGTATTTTACCTTTATTTTATTATTATCCAATACCTACATTTATTTGTGAATTATTTAAACCTTGACTTATAAAATCTTTTCTGAATCTTTATCAATATGAATTTCAAAGCACGTCAACCAAAAGAAATTTAGA
>mite|977|7879|7888|7931|7940|t3|7880|m1|ave_score:0.56707
ACAAAAGGTTTTAATTTTAACATAGTAAAATTACATACAACAAAGGTATCAAGAAAGAATTACAGTTACAATATTTATATCTACTTTATCTTTTATCCTATCTAAGGAAAACTATAACTGTAAATTCTTCAACTTCATCAAAGACTCCAAAAGGATATAATATTACCTAAGTAAACAGGAAG
>mite|989|27285|27298|27397|27410|t3|27294|m1|ave_score:0.502513
AATTAAAATTACCGATTTTTCCTCATTAGTGTTGGATTTATTAACATGTTTAATATGAAAGTAAAACTAAAAGATTTATTTTCTCATAAGTGCCAATCATTATATATGGTAAAAAGTTTGAATCATCAATTGATCATAAATTCCTTCCTTCATTTGTAAAACAAAAATGTTTTTTTTTAGTTTTACAAAACTTTTACAAAATACTATATGAGATATTTTCTCTTTAAAGGAGGCATTTCTTGTCAC
>mite|989|42827|42837|42992|43002|t3|42831|m1|ave_score:0.519884
TACTTTAATGCCTATCAGCTTTTTTTTTGAGAATTTAAGGTATTTTTATAATTAAGTAGAGTAAAGTTAAGAAAATTATGAGTTTTAATATAATAGTTATGTCATGAAGTTACAAGATACTGCTGACTCATAGCTTAAATATTTTAAATTATTACTTGCTATATAATAGATAATGAAATATAAATGTGAGAGGAATATCTCAGAAAAAATTAAAAAATAAAGAAACTTAATTTTACAGAAGTGATTTTTAATACTATCCCTGGGACTTTAAGAAAATTTAGAAAGGTAGATAGTAA
>mite|989|153753|153762|153863|153872|t4|153760|m1|ave_score:0.555147
TCACTAAAACTCATCTCAGATATCTTGCTGTTGCTCCAAATCTCCTACTATCTCAAGTGATCATCTGAATATTTTTTAAGTATGCAAAATAAAGTAGTTATAAATTATAATAATAATAATTATTATTATTATTCTGTATAAATATTTACATCCCTTCAATGGCTAAAAGGATTCAGAGGAGTGATATTGGCCTCCTTTGTTGTTTCTATATCCTGGTTTTAGCATTTTTATGTAGTAAAA
>mite|990|105526|105536|105584|105594|t4|105528|m1|ave_score:0.600152
CCTGTTCCTTTATGGCTCTCCTGTTGTTACAGCAAGCATTTAGAATTATTTTATAATATCCAGTTGACTTACCATCTTTATATATTTTATAATTACTGAATAAATCTATGATTTTGTTTAAATCAACTGTATCAACTTCATCTGTAGTTAATGAGAAACAATTTCATACACAAGTAAGCATAAGCCTCA
>mite|992|84267|84277|84327|84337|t3|84274|m1|ave_score:0.651408
ATAGTATACTGTATATTTCCATTATCTAGACAAAAGGATGTTAGAAGAAATATTAACTATTTGATGAGATATAAGTTTAATTTAAATATTATTTAATAAATGTATTGAAACACTATGTACTATCTCATTAATATATATGATGTGTAAGGTACAAATGGTAGGGAGCTATTTACAATTGATATTCATTGGAC
>mite|994|55548|55558|55641|55651|t3|55553|m1|ave_score:0.682018
TCAGTTTATAAAAAAGTACATTGAGACTTACTAAAAAGTATAAAGACAGTAAATGGATATGTCACAAATACTTTTTACTTAATGACCTAAATTTTAGCCAGAATAAAAAAATAACAATTTACTTTTTGTTTACATAATACATATAATTTAATTGTATTTTTGACTATGCACAAGGACATTGCATTATTTGCTTTTCTCTAGACATGCTTTCTTTTCTACTCAAT
>mite|994|134152|134161|134261|134270|t3|134154|m1|ave_score:0.575336
GTATTATTTCTGAAAAACTAAATTAAACATATTGATAGGTCAGAAAAAATTTCCACATTTCCATAATCATACTGTACTGACTGTATCTTTAAGTTATTCAATAGTTTATATATGATCTGAAAAATTAAAATATTAGTTAAAGAAATCATCTAAAAACTGATATATTTAAATTATTATGGTTTCTATAAATTTTTCACTTTCATATGCATTAACTATTTTTGTTATGAAATATTATTAGT
>mite|994|152384|152394|152754|152764|t3|152386|m1|ave_score:0.536541
TGACAGATATAAGCTTTAATATTTCATAAGGAATACCCTGTTCACATATTACAAATATTTACCATTTCTTTACAAATAAATGTTTAAAAAAGATTTTATAACTTTATTGGTTAAATGTTTAAAAAAAGTTATAACTTTATTGGCATTTAACACTTTGATCTTATTATATTCTTAGTAAAATAGAAGTTATTTTATAGAATAATGCTTCATATAATTTTAACAGTGTAAATGCATAAATAGATAAGTATACACATAGTGAATATTACTTTGTCTACATAAATGAGAAAATTACTTTGAGAAAATAACTAGATCTCCTCCTGTCTTTGAAAATAGGATCTATATTTTGAACTTATACATTTATCATTGAAACAAGAATTTAATGTGTTTAAGTGTGTTACATGTTATATCCTTACACACTGTGCATATAAACAAAAAAATGGTTTTTTTTATTTTAATCTCTGCTTATCTGCCTTCGTATGTTAAAGCTTAAGTAAGTTACTT
>mite|994|173807|173816|173958|173967|t4|173808|m1|ave_score:0.594701
AGCAGAGCACCAATGCACATAAAATAAGAATTAAATAAATTATTAAAAAATTAAAAATAGTTTATAGTCCCTGTCATTAATGATTTAAGATTCAATGCCTAAATAAAGAAAAAAGTTTAATATAATTAATAAAGCGATTATTTAAGGCATGATATTTTCACTTACTTTTTATGAGTTTGTTTCTCTGTGTTAAATGTTAATTTTTTAATTAGAACTATAAAATAGTTTTCTCAGTATTTGAATGTGGGGGCTTTTCACCCACATTTTTAAAAATACATTTA
>mite|997|96588|96597|97005|97014|t3|96593|m1|ave_score:0.515119
GATAGAATATATTTTATTATCCTCATGTAAGAAAGTGCAGTACTAAAACCTAGAGTTAAAAAAAATCTGCACTGTTCTTATTTATTTCTATGTCCAATAAAATTTCTGTTCTTTCAATTTTCATTTCAGAGTCACTTCAAAAAATATAAAATATTTTAGCAAAAACATTAATCTTCAGTGTAATTAATTCTTTAGTCAAAATTAAAAAAAATAAATTTTTCAAATGGAAACAAATTATAGCTTTAAAAAACTTCTCAAGTAAGACAAAATATATTATAAATTGCTATCTTAAACATTTTAAAGATTTATGTCTAATGTAGGAATTTAAACACTATCTACTGTAATACTTTGAAATATGCTTTTATTTTCAAGCTAATGAGTATCTAAATTTTATGTCAATTACTTTCTATAGAATAAATTCTAATATAAAATATGCTTCATTGTTCAAAGGATATCATTATTTACCACTAATATGAAGCAGAATTTTAAAAATATCCCACAGTTTATGAATATTAAACTGATAGACAATTTATATGAGTAATTAAGA
>mite|1001|98570|98581|98785|98796|t3|98571|m1|ave_score:0.544593
TCAGTGGTTTTGCCTAATAATAATATAAAATATGGTATCATTTGTAGGTGAGTTTTAGAAAAGAGTAAGAAACCTATGTGGATTCAAAACGTTTAACACAAAATTAACAGTATTTTCTAATTTTTAAAGCCATTTCATATTTTCATCATAAATAAATGATTAACATAGTATTGCTCGTGTAGTGTTTCCAAAAGTTTCAGAAAAATGTAACTTTTAAATTATTTTAACATATTTTATTGCTAATCACTAAGTAGAATATTTGTTTTGATTTTCATTTTTTTACTCTTGAATTAGAAGTTGTTTGCCCATCTGACATCTTCTATTTAATACTTCTCTCATACAATTAG
>mite|1004|59160|59169|59241|59250|t3|59163|m1|ave_score:0.566329
TAAATATACATATATCAATACTGTATATATATAATAAATACATTAAAAATGTTTTAAACAGAGTTAGAATGTATACAATAGTCAATATAATTTAACTTTGTATTAATATACAAGAATCAATACCAATACATTTGTCTAAAAATTATAACTCACAAGTACCAATCTATTATCCCATCATCCAATTATCTCTCTTTTTTTTTAAAAAAAGATC
>mite|1004|155767|155778|155975|155986|t4|155769|m1|ave_score:0.586586
CCGTTATTATTATTTATGGTTCTTGTTATTAAATGAAGTGCTTTTAACACCAAATAGCTACAATTTCCAGAATAACTTACTTTTGATTTAGTTTTTAATTTTAAAATGATTTAACTATTTCTGGAAATTTTTAAACTCTCATTTGAACCCATTTAACATTCCCCTTATTTAAACTATTTTATTTCATATAGAGATCTTAAAAATCAAAATAAGTAAACTTTAGAAACAGTGTGGCAAAATGAAAATTTTTGATATTAGTTTTCTTTATTTCTAGAAATTGGCTATCTGGAATTTTGCAGTACTTTATATACCCAAAGCAGCTGCCTTTATTGTTAACTTG
>mite|1005|101717|101727|101798|101808|t4|101718|m1|ave_score:0.527968
TATACACACACATATAGTCATGAATATATAAATAGACATATATGGATACTATATAATGTATATATAGTGACTATATGTCTAGAGTTGTATATGTGTAATCATTATATACACATTATATTTATAGTGTCTATGTCTATATATGTGACTATATATGTATATGCATATAGATGTTATGTTGCATTATGGTATCTATATATTTGTATGTACATATA
>mite|1007|91945|91956|92021|92032|t7|91954|m0|ave_score:0.663188
TTACTATCATTGAACTTATTTCTTTCATTTCACGCAATATTTGCTTACAGTATTTTTGTCCCATTACTAGATGCATATATATTTATATTTATTTTTCATACTTAATATATTAAGCCATTATAAAATATTTCATTTTATCTAGTAATGGTTTTGTCCTAAAGTGTTTTTACTACACAGCTTCTCCAAATTTCTTGTCATTGTATTTCAT
>mite|1007|175117|175126|175250|175259|t3|175125|m1|ave_score:0.586447
ATATAATTTCGTAGTAGGCTTAGAATTCTCTTACTTAAACAAAAGGGGGAATATATAAAATGAAAACACTATATAATACTGTGTGTATTATGACATATATGAAAAGTATACAATATATGCATTTGTGTGTGATTAAATATTATTTCTAAATATTTATATGTACATATATGGAATGTTTGATTAAATATCAAATAGTGTTTTTAAAACTCTTTTTTCTGTCATCTCTGTTCATCTGTTTTCATTGCCAAATAACAATTATATCA
>mite|1011|1957|1973|1995|2011|t3|1966|m1|ave_score:0.843182
CATATTGAGATAGAGAAACTTGGGATATTTGAATAATATTCTAACACAACTACTAAATACCTACTAAATATGTAGTATATTAATATGTAGTAAATACCTACTAAATATTTAGTAGTACCAACTACTAAATATGAAACAGTATATCATACTTATTTGCTTTATCACTACATTATTC
>mite|1012|144833|144842|144875|144884|t3|144834|m1|ave_score:0.600818
TTTGTTAGAACATTATGTATATATATATATTATTTATTTCTAATCTTATTCATAGTATTGTGCCTATATAGTTAATTTAGTAATACAACGCAAATTTGCAAATTTATAGGCATTGAAAGTTATTATTATCAACTAATTAGAATATAATGAAATACAAGGTAGTGGTCATCAA
>mite|1018|77102|77111|77148|77157|t4|77108|m1|ave_score:0.57548
CCAGCCTGATCTACAGAGTGAGTTCTGGGACTGCCAGGGCGACACAGAGAAGCAATGTGAACAAACAAACAAAAACAATGAAACAAAATAAAATAGCTCATTTTTAGTTTGTGTGTGTGAGTTTTTGTTTGCATATATGTATACACATCATGTGTGTACCTGGTGCCCAAAGAGCC
>mite|1030|6875|6885|6934|6944|t4|6878|m1|ave_score:0.636561
CATCCTGCTCTATAGTTCCAGGACCAGAGAAACCCTGTCTCAAAAAAAAAAAAAAAAAAAACAAAGCTAAAATAAAACAAAACCAGTATGTGATTATTTTTTTTTAAAAATAAACCATATTTAACTTTGTAAAATTATACACAGTCTAGCTATAACAATTTCCTAGTTTCCTCTTGTTACACATTGAGAC
>mite|1038|58387|58396|58877|58886|t4|58388|m1|ave_score:0.545925
CAGTTGGTTATTTTGGCTGTATTTCCCTAATTTCTTGAGAATTGACCATGAGTAAATTTAACGTAAATCTAAATTCCTTGAGAATTAGGAAAATAATTATGGAATTGGGTTTCAACATTTTTATGTCAAACATACACATTTAAAATTAAAACTTTCCTTTGATTGCTTTTTAAATCAAATTTCATGTTTTGGTATATTTTCTTTGTATTATTATTTAAGAAAAACTATTAAATTAATGAATACAGCTATTAATCTTTTCTTGTTACTAAATTTTATCTTAAAATGCTATATGGTAATTTATTTGTCAAAGTTTTATTAATAGCTTAAATCACAAATTTATGTTATTTGGCGAATGTGTATTTATATCTCTTCTATAAATTTGTAGGGGTCTCATTTTATTCTTTATACCAATGTAATATTATCAGTTCCATTCTAGTTTTAGTTGCTTTTTACTTTTATTAATATCATTTCATTACTTTAGATTGTAATGTATTAAAGAATTATCAAACTGTCATGTCCTGTAATTTTCTCTCAATTTTTCTTTTACTACATATTTACGTTTTAAAACAAGTGCAGGTTAATCATATTTCTGAAGCACAATGCTATGACTTTTGTAATTG
>mite|1042|192538|192547|192672|192681|t3|192546|m1|ave_score:0.519821
ATATAATTTTGTAGTAGGCTTAGAACTCGCTTACTTAAACAAAAAGAGGAATATATCAAATGAAAACACTACATAAGACTGTGTGCATTATGACATATATGAAAAGTATACAATATATGCATTTGTATGTGATTAAATATTATTTCTAAATATTTATATGTACATATATGGAATGGTTAGATTAAATATCAAATAGTGTTTTTAAAATTCTTTTTTCTGTCATTTCTGTACATCTGTTTTTATTGCCAAATAACAATTATATCA
>mite|1054|134858|134868|134945|134955|t7|134864|m1|ave_score:0.591594
GAGAGGGAGTGGGAGGAATGGGAGGGTATGGGGAGGAGGGGAGGAGCTGGAAATTTTTATAAACAAACAAGTAAATAAATAAATAATTAATTAAATAAATAAAAATAAAAGAAAAAAATAACAACAAAAAAATCCCTCAGAATGAATCTTGTTTCTTTTTTTTATTAAAATATAAAAGTTTCCATTTTCGCCCCTCCTCCCAACACCCTCCCACTCCC
>mite|1063|41556|41565|41810|41819|t3|41560|m1|ave_score:0.51564
CTCTGTGGAAGCAAAAGCAGAATCTCTTTTCCAAAGAAACATACCTTAGACTCAAATTTTGAAGTCAATACTTTAAAATATATATGTTGGTTTAACTTAGCAGCCCCCAGAATCAAAATTCAAAGAAAGCACAATAATATACAAGATATAATATACACAACAATATATTATAATATTGTGTATACATAACATAATATATATACTATAATATTGTATATAGTAATATAAACAATAATATAATCCAGGCTCCCTGTATATTTTCCAACTTTACATGTTTTTTATTACTTTATTACTTTTTAATATTTATTTTATTTTATTTACTTCTTTAATCTACGACTGTCTGTACTCTTTCTTCTCTCTCTTCTCTCATATCCCCATGTATAT
>mite|1063|114146|114157|114202|114213|t3|114147|m1|ave_score:0.534347
CTTCCTGTTTACTTAGGTAATATTATATCCTTCTGGAGTCTCTGATGGAGTTTAAGAATTTACAGTTATAGTTATAGATTTCCTTAGTTATGATAAAAGATAAAGTGGATATAAATACTGTAACTGTAATTCTTGCTTCATACATGTTTTGTTATATGCAATTTTACTATGTTAATGTCAAAACCTTC
>mite|1076|20089|20098|20202|20211|t3|20092|m1|ave_score:0.557453
GGTCATAGTCCCTTGACGTTCATCTTTGGTAAAAATGACAGATGTACAAAGACACTAAGAGATAAACAGTGGATTTCTTCTAGAGGTGAAAAAAATAACTGTGTGTTTTATAGTCATTATATTTTTAATAATAAATTTATCTGAAATAAATAGATACTTAACTAGAAAAACAAACTATTTATCAGATTTTTTTTTACAAATTTTAGGAAGCATATTAATTTTTATCTGTACTAGACATTGTTG
>mite|1077|81474|81483|81847|81856|t3|81481|m1|ave_score:0.530662
CTATACTCATAACTGTAACACAATAAATCCATACCACCACCATATTGAAAATTACAACTCTACAGCTATAATAGAATAGCTATAGCACTATATTCAAACTGTATTAATAGTATGAAAACTGTAATATAACATTTTAATTACTCCTATAAGACTATAAATATAACTATGACACAATACTGTAACATTTATGCCTTAATAATGCTATAACAATATGAAATAAATTTGAATCAAGTAACTTATCATTGGTACGATCAAAATCCTAGTTATCGTTATAATTAAAATGTAACAATTAGAAATGTATCAATTAATGCATAATTGTGATATGACTACAGCTACAGCATTCTGATTAAACTATAGAGGTATTAGTAAAATACTACAATGGTATAGTTATTATTAGTTTTACTCTTATTTTCCATTATATAGTTGTACATTATATAGCTTTACTCTTATTTTAACAGTATTGCTATATACTGTAAATATAACCGTGATGTTTCATTTCTAAC
>mite|1079|17571|17581|17628|17638|t3|17578|m1|ave_score:0.532695
CCATCCTCTAGACTTTCTAAATTCCAATGGAAATTTTAAAATTTTATTACATTTATTTATTGGATATATGTGTCTATATATACATGTAAATATATATACATACATATATAAATACACACATATATACATATATATCACAGTGTATGTGTGGTAGCACAGGCCAATTCAAGCAAGTTGATTTTCTCCTT
>mite|1080|107639|107648|107795|107804|t4|107641|m1|ave_score:0.618827
TATATGAGTGTGTGTATATATATGCGTAGATCTTAAGCACGATCTTCTTACTACATACCCACAAGCTACTTTTATAATAGAAGTATTAGCATAAATATATATTATATAGTATATCGTAATATATAGTATATAGTATATATACTATATATAGTATATAGAGTATTTAGTAATATATAGTATATAGAATATTAGTATAAATATAACACACACACACATAGAAGCTTGTACCCCTCCCAGTATGGGATCTCAATGTGTTCACAGCCTATGGGCAAGAAGGAGTCCATTC
>mite|1081|25814|25823|25953|25962|t3|25821|m1|ave_score:0.655281
TATTCTATACTGGTATGAATTTTATTTTATTAATGCAAGTTTAAGTTTAATTTTATTATACTGTGTATATTTCTTATTTAATGTATTGTATTTATTTATCAAAATTAAAATGTAATATATAATTAATAAGTACAGACATATAAAAATGTTATTAGTCATCTAATTTCAAATTTATATTCATGCTAGTTAGGTTTTCTAGATATACAAAGATATATTTCAAATAAATAGGTATTCTTCAAATATTTTAAAGACCTGCAGAATATTTTCAT
>mite|1082|92442|92451|92511|92520|t3|92447|m1|ave_score:0.63157
TGGCTGCTAAAGATTGCAGTTTTTGAAAGGGAGTGGTTAAGTAGCTTAAAATTGATATTGGTATGCAAATATATATATATATATATCTTTATGTTTAGTAAAATATCTTTACATTTAGTAAAAACACTCATTTGTATACTTGTCATATTTGACTAATATACTATGACTTGTATGTAAATAAAGTGCTTAAAAATATAAA
>mite|1088|81607|81616|81679|81688|t3|81608|m1|ave_score:0.578871
GGTTTCTAGTATAATATAGTCTATAGAGCTAGCTCATATTTAGACAAAATAGGAGTAAGAAGAAAATAGGAATTTATAAGACGAAAAGTAAATATATACCATTAAGAAATAAAACTCAGATCTAGAATATAGCTTATTTTCTAGAAAAATATTATCTGATTTATCTAACAAATTCATGGCAATAATGAAGGAGTATCATTTG
>mite|1091|133|142|199|208|t3|141|m1|ave_score:0.603174
TCTTGAAAGAAAATTTATATCAAAATATATCTAGCAAATTAAAATTTTTATAACAATAAAGCTTTTATGATTAAATGAATGATGTTTTACATAAGCAAACTGTGGTTTTTTAATAAAATAAATATTTCATAAAATCAAATATATCTTCTAAATCCTGTAACAAAATTATTTTTAATCAGTCCCAGTTTCAAAATTA
>mite|1109|71524|71537|71629|71642|t3|71526|m1|ave_score:0.536551
AAATTTATATATCTTAAATACTTTATGAGTAAGCTAGGAGATAAATACAAATATATGCATAAGCTAATTTTTCAACCAACTAAATATACATTATAATTTCTATAACATTGTAAACACACAGCTAAAAGAGAATTGATGAAAATAAATAAAACTTTTCCAAACAGCTGAAAATTTAGCTTCATCTTTGAATTTCTTTCTAATATATCCAGAGTACAATCAGCTGTCATGGATTCTTCAAC
>mite|1113|8915|8928|8986|8999|t3|8916|m1|ave_score:0.620303
ATAATGTGAAGTGACAAACTCAAACCAGAAGGTATTCTTTTATGGAAAATTCAATTTGTTAGAAATATGTTTCAATTATTAACATCTACTTCCATATATTACTTACTTTGTAAGATATATAAAACTAATAATGAAAAATATTTCTGTTTAATTTTTTGAGATTATAATATAATTACATCATGTCTCCCATTCTTTTTATAGTGAT
>mite|1130|97290|97303|97399|97412|t3|97299|m1|ave_score:0.644298
GAGGAGGAAACAGCATGGTAATTAAAGGGTGTTTTTAATGTCACAGTCATGATATACTTGAATACAAATGACATTATAAAATCTATTCAATTTTGTGATGGCTATACCTTAGGAATTTTTTCATAAAAATACATAAATATTTTTTAAAATTATGTGATTTTGTAGTGATATTTCATTTGTATTTTGATAAATAAAGCTTGCATGAGGATCAGAGAGTAAAACAGCCCTAATGGTCAGGCTTAT
>mite|1133|68922|68931|69009|69018|t3|68923|m1|ave_score:0.515752
AATGACTTTTATCAAACTTCCAAGTAAGTAATATGTATTTTCTCTCAGTCCTCCTCCATCGTTTTGTGACTTTTCAGATTTTTAATACTAAGTAAAAGAAATGGATAGGTCAGTCAAAGAAAAATTTAAATGAATAAATGAAATAGTGACACAAAACATCTTGGGAGTCTGGGATAACATGAAAAGCCAAACCTAGAAATAATCAGTATAGACGAAA
>mite|1135|118357|118366|118540|118549|t3|118363|m1|ave_score:0.532507
ACCTTCTGGGCTCACCTCTTTTTTTATTTGTGAATATATTTTATATTGACTATTTTACTTGGTATATAGACTACATATAATTAAGATAATCTGATAATATTGTAAAATACTTTCCAATTGCAGAAGATTTTCATCAAGTTACAAAACATTACTCTCATTTTTTCGATGTAAAAGTATTCAAAAATAATTTTCTTAATAGTTTTTAAATATACATTGCAGAATTGATAGTTATAGTTATTAAATTCTATAGACCCTTTCAGGGCCATCTTAATTATAGTACTCAGAATGACAATCTTTTAATGAACTATTAGAT
>mite|1142|31124|31133|31182|31191|t4|31126|m1|ave_score:0.520211
TGAAACTCATTAATACAAATATAAATACAAAATTAAAAATTTGTCTTTGTGCCACGAATATTTATGACACATTAATATTCTTTAATGTTTTGCCTATATTATTTATTTTGAAAGCATGGTATCATAAAAATAAAAACAAACAAGGAAAGAAAATTACAAGGGAGAAAGTGGTAGGCATGTCTTGAATA
>mite|1147|134682|134696|134718|134732|t3|134685|m1|ave_score:0.600701
GCTGGGTCTATACCTGCTAATTAATAAGTCTCAATTTATCTTTTATAATTAATTCAGATCCTTTTTCCCACATAAATTTTTAATTTTTTACTTGGTTTATGTGGTAAAAAGATCCATTCTAAGATAATATTGTCCCTCTGCATTAAAATTCCTGGAGGAGAAGTTCTGGAA
>mite|1165|85975|85984|86040|86049|t3|85982|m1|ave_score:0.629494
CCAGGACCTGGAAACAGAAATATTATCAATGCCTCAGCATACTCTTTACATTTAAAATTTTGGCTTTAAATATTTAAGTAATATTAATTTGTTTAACTGAACAACAACGTAAGCCTAAATTTGTGTTTAAAGTCATTTAGATTTAGGTGGTTTCTGAAAAATTCATTTGCATGCAATATTTAAGAATATGCTCTT
>mite|1169|65945|65955|66068|66078|t3|65946|m1|ave_score:0.533991
TTTTCAATTCAACCTTGGTAGATTGAATGTTTTCAAAAATTAAAACAAAAAACAAGATATCACATTATTGACATATATATATATTTATATTTCACTAATCTATTCTTTATTTATTTATGGTTTTATTTATTAATGACCATGTATATGCATATTTTTATTTTACATGTGTATGGTAGACCATTTTCCATAATGTGTATTTCAGAAGGTATCTGGTGCAGGTGATCCTCTCCTTCTACCATTTAGACCCCAGGATT
>mite|1173|79291|79300|79387|79396|t3|79297|m1|ave_score:0.534208
AACACGCTGTAGACAATTAGAGGCAAATTAGAAGTTTTAATATTTGACTTTGTTTGAAAGTGTGTGTTTAAATCTAAACCATTGAGTGTCATTATTTGAAGACTCAACAAACATTATTAATGAGAAAATATTACAATGATAAATCATATTTAAATATAAACATACAAAGAGTAGCTTTATGTCAATAGAAAGAGTATATAATCACAGAATTTATATGCAGGAGAGA
>mite|1174|41925|41934|42005|42014|t3|41928|m1|ave_score:0.517664
GCAACCATTTACACATATTATTACGTTCATCCACACTATTGTTCAAGAGTCATTGATAGATTTGTTACACAGGAATAATTTATTGAATTATTAGTCAATTTTGATTGAAATAATAATTAGGCCCTCTTTATTCATTAGAAGTGAAACAAAAGAGTCTGCTGAATATTTCAACCCACTATTGAAAACAAATTATTTATGTCTGTGTGTTTA
>mite|1180|81326|81336|81483|81493|t4|81333|m1|ave_score:0.52094
TTAAAATCAGGTTAAAATACTTAGATTATAAAGCATTCAATATTAGCCTGAATGAAAAAGATTAGATTGACATTTAGAAAATGATTCTTTAAAAACTGAGGAATGAATATAGAAAATGTAAAATATATTAATATGTTTGAATTTTTCAGTAATAAATAAAATTATATCATTTTAAGAAAACAGATCCAAGTGGAGATGAACATATTAAACTAATTAAGTCAATCTCATAAAGATAACATATTTTCTTTCATTTACAGTTACTAGGTTTTATGTAGATACTTAAATCAT
>mite|1185|76475|76484|76578|76587|t3|76482|m1|ave_score:0.529546
TTCAGTCATGTCCATTTCTGCTGTATCCATAATAAATAGAAAATAAAAACAACTCAAATGGCCTTTAACTGATAATGAAATTATAATAGATAGGGATAATGAAAATTTAGTATATATAATGAAACATTATCCAGTTCTAAAAAAATCAAATTCTGAGTTTTGTAGTTAAATGCATGAAACTAAAAAAGATCTCATGGAGTGAGGTAACTGTGATCCAGAAAGTCAAATGTCAA
>mite|1187|89438|89447|89482|89491|t3|89442|m1|ave_score:0.607639
GAAATACCCTAGGTAGGTTAACTTTTTTTTTGGAAAGATTATTTAGCTCACTGCTTTTTGAGAGTCAAAAGTACAGTGTCAGTATTTGTAGTTTAATTTTATTATTTTAACTCTTTGGGGTTCCACCACCCAGCTCCCAAATAAATGCGCAGAGACTTAATTTTACTTATAAAT
>mite|1213|4705|4714|4837|4846|t3|4712|m1|ave_score:0.501298
AATGCCATATTCTGAAGGTGTCTGAAAGACTTGAAGAACACCTATCATACTGAACTATATCTCTATATGTCAAGAAAAACTAACATGACTACAGACTTGACTATTATAGATGATTATTAAACTATATTTCTTAATTATACACTACATTTTTAAATAAATTACAGAAAATACTTTAATCAAGGACAGAAATATACATATACAGTATAACAAAATTTACTATTGGAACAAGCTCTATTTCAGAGTTCCTCAGAGATTGCAGGAG
>mite|1213|25713|25722|25890|25899|t3|25717|m1|ave_score:0.579634
CTGATCCCAATCCAATGTAGTGTATCCAGAGTACATCTGAAAAAATTTCCACAAGAAAAATTATCATGGTGTAAACTAACCAAACAATTAACATAGGTGACATTTCAATAATAATAATAGATATCAAACTATAAAATTAATAATAATAAAATACAAGATAAAAACTTATTTCTATAAAAGAAAATCATAATAATCTTAAAATTCAATACTTTAGTGAATCTTCAAAAAATAATGGAAACCAAGATAAAAATAATATGCTACAGAGATACAATGTGCTGCCTTCTTTTGAGAAAAGCAACACATTTGA
>mite|1227|37249|37258|37332|37341|t3|37253|m1|ave_score:0.70387
AAAGAGGGAGGAGGAGAGGGAGTGGGGAGAGTGGGAGAGTGTTGGGAAGAGGGGCGGAAATGGAAACTTTTATAATTTAATAAAATTTACTTTCAAAAAATAAATAAATAAAATTACTATCTGGTGATGTGACATTTAATGTGAAAGATTCCAAAACCTCTACCAGAAAGTTCCTAAGTTATCACTGATTTCAGCTACATATTAGAATACCAA
>mite|1241|73216|73225|73308|73317|t4|73217|m1|ave_score:0.625818
TCTATTATAGCTAGTTCCAGAACAGGCGCAAAAGCTACAGAGTATCCCTATCTCAAAAAACCATAAAAGTCACATTTTCTCAAATTTCTAAGGAGTTTTAAAGTAAAAAAAAAAGTCTATAATTTATCATGGTAATCTGATTTACACATCAAAATTTTATGGAAAATAGAAAAGTGTGGATTTCTTTATAGAAAATAATGAATCATAAGCTGAATAGGTTTT
>mite|1249|13425|13434|13473|13482|t4|13433|m1|ave_score:0.511273
AAAATAGAGAGTCTAAATCATAAATATAGGTTTAACACATGACCTGGTTATTAAACTTTTTCATTTGCACCATTAGACTTTCAAGTTAATGTATCACAAAAATATTTTGTGCAAATAATTTTTATTTGGCAAACAGTGAGTGCATTTAATATTTTCATTTTATACCTGTAATTAAACA
>mite|1249|37301|37310|37432|37441|t4|37306|m1|ave_score:0.507376
GGTTACTAATTACTTACCTACGTTTCATTATTATTCTAAGCAGTTGGTAATAATAATTTTCAAAGACTAGAAATTTCCATTGCATTGTTTAATGAGCTGTATGATTTTAGAAAATTAATCACATATTTGTATTAATATACAAAATTCGTATATAATATATAAAAGTTCAATCCAAGGTAAGATATTTAAAACTAGTATTTGTTTTTAAAATGTAGATTCAATACTATACCTTTTAACTTACCATATCTATATCCTCCCCTT
>mite|1260|77179|77188|77221|77230|t3|77183|m1|ave_score:0.51245
AAAGAATTGCATATCTGAGGCCTGATTAGACTGCATGGCAAACTTCTGCATGCACTGTATTCTCTCTTTAAAAGGCTAATAACTTTATCTTTTAAAGCTTACTAAAAAGAGATATGCTACATTTTCTAAGCCAAAGTATGTAAAAAGTTTGCATTTAAATCTCCCAGGGATG
>mite|1261|82373|82383|82596|82606|t3|82375|m1|ave_score:0.587924
AAAATGTGTATTAGTCATTTTTGGCTAATGAAACTATAATCACAGAATCTGCAAATAATGACAAAGGTATACACATAATTTAATACTACTAATAAAATTAAAACTATTTTATCGAATGATTCTAGCTATTTTAAGAATTTTGTTTTTAACTTACATATTTTGTTCAATAGTCTGTATTTATTGTACATACTATTGAACTATATAAAAGTATTTTTGTATAAATATACACTGTGCTTTGAGTATACCATTCTTATTTGAAAGATTTTTTTAAATGGTTATAAATTATTCCTTTGTATGGAAACTTCAAATTTTCCAGAACCAGGAAATACGTTTTACTCTCTTAAACTAGAATAA
>mite|1274|65281|65290|65455|65464|t3|65287|m1|ave_score:0.570183
GATCAGGACACAAAGAAACAGGAAGTGCAAAAGTAGTATTTGCCCAATTATGCCTAATATACTCTAAGTAGATAAATTATATAAAAATAATATAAGCAAATCAAACTGGATTTTACTCCCCTAGCACTTTTTTTTCTGCAGTGAAATAAAGTATAGGTTAATGGTCTTTAGTAGAAATTTCATTCTATTACTTTTTAAATTTTTTATGCTAAATTGACTTTATATAAGATAATATACTTACAGTTATTTCTCATGGTTTAAAAGCCAATGAGTAATTTTTGTTCATCTTTATCCTTCATATATT
>mite|1285|2666|2676|2750|2760|t3|2673|m1|ave_score:0.760092
GTAACTTCTATTCATCAACTGAAGTTTAATTTGGAGCTTTTATACTTCAGTTGCACATTTTGGTAGTTGTTCACATCAAAATTATAATTTTTATATTTTATATAAACTGTCACAGTTTTTTTTGTTTTTACAAAAAACTTTTTAAACAACTATCATTTTCCCTCTGAATTATCGTAAATTACTGCTGTCATCTAATCTTGTCTAAATTCTTTTAC
>mite|1295|54427|54436|54600|54609|t3|54429|m1|ave_score:0.512677
CTCGCCAGCGCACGTATAACACTCAAACTATGGTCTTTTGGCCTGAAAAGAAAATAAATAACTGTGAAAAACGTATGTATGTCCTTCACAAAGAAACAAAACTGTAAATTAAGAGACGGGTGTTTGATTTTTATTTATTTTAAACCATTTTTTTTAAAAAAAAAACTTTTATATTTTTTAAACCAAAATGAACAATAGGATTTTTTTGTTTGTTAGTTTGTTTTTGAGACAGGTTCTCACAGTATAACTCCACCTGGCCTGGAAGTCATATAGACCTGGCTGGTCTCCATAAAGATCTGCCTG
>mite|1298|30505|30515|30620|30630|t3|30509|m1|ave_score:0.578056
GGCTTTCAGATAATTATCAAGAAAAGTTCAGTTGGATTGTTTTAACTAGTCTCATGAAAAATTGAGAACTATGTATATGTGTTTGTAAATCAATATTTACCCCAAAATACAAAACTTTAAATTTGTGTTTTCTACTATGTTTATATTTTATATTTCATATTGTAATAACTAAGGCTAGTTATCAATAAATAACTGTTGGAAATATCAATATTAGTAATAAATATGCTAACTTTTATAGATGTAAAG
>mite|1309|4711|4721|4848|4858|t3|4718|m1|ave_score:0.607111
TTATTGCACTGTAGTAAAAATGCTTATATTAACAATTCTCCTTTGGACTTCTGATATTTTCTTTTTTTCTCTATCTAGTATGTGATTTTTTTTAACTATGCATCAATTTATAAATAAAAACTATAAGAAATAGAAATCATGCCAAGATTTATGTTTAAACTATTTAAATGACATAAAGATAAAATATTCACAAACTAGAGAAAAATAGTTTAATTGATATAGTTTAAATATGTAAATTTATTTAGTAGGGCATATCCATCTGCCTTTG
>mite|1327|69297|69306|69384|69393|t4|69305|m1|ave_score:0.555874
CCTATATCCAGGGCTGAAGTGCACCTCAATGATAGAGCCACCCATGGTTCAACCCCTAATACCACAAAAACAAATAAAACTATATCCAAAGAAAATGACTTAAAAGTTACCCATAAGTTGGGAGAATATTCATTCTATATTTTCCTATTTTTGTGATTAATACTGATTTCATTTTTTAAAAAGGAGAAAATGAATTTTGCAAAGAAAAATGATGTGG
>mite|1362|17895|17905|17943|17953|t3|17902|m1|ave_score:0.663385
CATGGCCCAATGATTTACTTGAAAACATACATACAACCCAACAGTGCTGTGTATTCATTTTGCATGTATATGTATAAATTTAATAAATTTATGTATGTATATACTTATATATACATACATTTGTGAAATGAATTAATACTTTAAAAAGGCCTAGAATTGCAAGAAGACTAGGAAAAAGT
>mite|1373|71229|71238|71399|71408|t3|71238|m0|ave_score:0.50026
TAAATTAAAAAATATACAATCAATCGTTATATTTCTTTAAGTTTTCATTAGCTGGAGAAGGGAATTTCTACTATATATATCAAATACTCTATATATAAAGTACTAATATATCAAAGTACTAATGTGTAATAGACTTAAGGATAATGGTAGGAACCAAAACATAGTGGTAAAGAGACTATAATCTTAGAAATCACATGTTGTGAAATTATAAATTCATATATGTTGAAATTTAGAAATTCCAAGTCTTAGCAAAAATTATTGAGTTCAGAAATAGATACTCATTTCCTACTTTTCTCCATG
>mite|1378|35313|35322|35377|35386|t3|35317|m1|ave_score:0.568495
CTATAACTCTAGTTCCAGAGAATCTGACATGCTTTTCTAGAATCCGTGGGTACTAGGCAAGACATGCAGATAAAACACAAATACACATAAAAATAAAAGATCTTTAAAAAAATTCTTAAATACTTCTGTATGTCCAACCAGTTTGTTTCTCCTCCTGTTCTTTTAGTGTGATGTTTTGAAGTAACAAAGTGGAC
>mite|1414|15763|15773|16450|16460|t6|15766|m1|ave_score:0.80052
TATTTTATTTTATTACATTATATTATATTTTTACATTATATCATGTCATATCATTATATTATGATAGTATGTATAGTATTATATGATTATATTATATTATTTTTTATACTATTAAGTCATAATATATTATATTTTATATCATATTATATTAATATATGATATTATATCATCATTATGATATTATTATATTACATTATATTTTTATATTATTATATTATATCCTATCAGATTATCATTATATTGTTATATTATATTAAATTATTATATTATATTATATCATATTACTATATTACTTTAGTATAGTATTGTATAATTATATGATTATATTATATTATTTTATCACACTATTATGTCATAATATATTATATTATCATTATTACATTATTATGTTATATTATTATAGTATGGTTATAGCATAGCATAGTATTATATTATATCATATCATATTATATATCATCATTATAATATTTTTATATTTCATTGTATCATTATAATATCATATTATATCATATCAGATTATCATTATATTATTATATAATATTAAATTATTATTATATTATATTATATCATATTATTATATTACTGTAGTATAGTATAGTATTATATGATTATATGATTATTTTATATTATTTTATTACACTATTATATTATATTTTATTATTATATTATATTAACGTATTATATTATATCATCTCATTATTATAATATTATTATATTACATTATGTTTTTATATTTTTATATTATATCATATTATCATTATATTATTATATTATATGAAATTATCATTATATTATATTATATCATATTATTATAATAC
>mite|1414|16941|16950|17105|17114|t5|16943|m1|ave_score:0.643447
TGATCTCCACAGCAAGATCCGGGCCAGCGAGAGCCACATGGGAGAGCACGTCTGTAATAATGATGATGATGATGATGATCATAATATAATGATTAAATAATAATAATTATAAAATATTAATATAATAATAATGATAAAATAATAATACTATAACGATAAAATGATAATGATAAAATAACAATGCTATGATGCTAAAATAATAATGATAAAATAATAATATAATAATGATCATCAAATAATAATAATGAGAAGATAATATAATAATGATAAAATAATAATAGTATAATGAAAAAA
>mite|1417|18582|18591|18725|18734|t3|18584|m1|ave_score:0.511224
TTGAGGTGGCATTATGTATATACATACATGTGGGAAAGAATTCTTGTCTCTACTAAGTTTAGTTTTCCAATCCATTAACAAGGCATGTTTATATATTTAAGTATCCTTTGATTTATGTAATTAGTGTTTTATAGTTTTCAGCATATAGATACTAAACATCTTTATCTAAGAATTTTCTTCCATTTTTTAATGTGAATAGTATGTTTGAAAACTTTTATCTCTAATTATGCATTGTTTGAATTTGGAAATATTACTAGATTTCACACCAAACTT
>mite|1468|33646|33655|33742|33751|t5|33650|m1|ave_score:0.609683
TGGGTGTTGTTCATCAAATAGGTATTATCTGCAGAAAATGGTAATACTTTGTAAATCTTTCTTTTGGTGTTTTCAATTGAAATGGCATTTTAAAATTGTTGAATATTAAGTTTTAAAGTTCCAACTTTATAGCCTATACTTTAAAAATAATAAAATACACGAAAAGTCTTTTTATAAGAAAACTTATCCCAAAAGTTACAGAAAACATATTTGAATTGTTTTAATA
>mite|1479|32821|32830|32917|32926|t5|32825|m1|ave_score:0.609683
TGGGTGTTGTTCATCAAATAGGTATTATCTGCAGAAAATGGTAATACTTTGTAAATCTTTCTTTTGGTGTTTTCAATTGAAATGGCATTTTAAAATTGTTGAATATTAAGTTTTAAAGTTCCAACTTTATAGCCTATACTTTAAAAATAATAAAATACACGAAAAGTCTTTTTATAAGAAAACTTATCCCAAAAGTTACAGAAAACATATTTGAATTGTTTTAATA
>mite|1480|27264|27274|27390|27400|t4|27266|m1|ave_score:0.565645
TAGACCTTGAAATCATAATTCCCCTACCACTACTCACCATGATTTAGGATCAGAGAAATAAACTACACTATAGAGAGATTTAGTACTACTACTAAAAATGACTTGCCAAAAACTGCTAAAGTATAACATAACCTGTTTTGTTTGTAATTTTGCTTTCTATAATGTTTGGATTCTTATAAATTTAAAATATTGTAGTTAATAATAAAACCAAAATATATGCTAAGTTATATTAATTTAAAATATGTGACGAAACATTA
>mite|1482|56743|56753|56783|56793|t6|56744|m1|ave_score:0.574536
ATGTCCTTTCTCTAACTCAAAGACCCCATTTCAACTATCTGAAACCCCTTTGACAATAATACTACTAGTATTATTCTACTATTATTATTATTCTACTATTATTCTAGTAGTAATAATACTACTACTAGTATTATTACTTTCAGTCCTTCTTCAGAATAGTCTGGAGAGGCT
>mite|1490|39496|39505|39760|39769|t4|39501|m1|ave_score:0.503491
ATTCAAATGTCATTTGATGATGCTTAATGATATATGAATACATTACAATACTCCAATTAGTCTTCCATTTTCTTGTGTTTTTATTGTAACTTTTTAAATTTCAAGTATAAGTTGATATGTATATATATGTATGTATATATATATATATAAAATGACATAATCCAGCAGAAATATTAAATAATAAGAAATTTCAGAATTCTTCATTTGTGAATATCAAAGAAAATACATATAATTTCATTTAATTATTGAATTTGTTTCTATTCAATACTTTTATGCCAATATAGAGAAACTAAACATTACACAAATATTACATTTTTATAAAGTAAATGAAAGATTAGATTATAATCAGTATATTAGTTACCATTCTATAATGTGATAAAATACAAGTCACCAA
>mite|1506|31663|31672|31717|31726|t3|31671|m1|ave_score:0.56971
TTTCTGTGGTAAATTGCCTCACTTAAGGCCTTAATTTCTCAGCCTATATGATCACCAAAATGTTCTTTAGTAATGGCAAAAAAACTTTTAGAATTATAAATTCTTTTAGAATGACTAAAGAAGAAAATGTTGTGTTCTTCAAGATGACAAGAGAATGTGGACATTTTCCTGAATATTATCTTCT
>mite|1523|12269|12279|12393|12403|t3|12273|m1|ave_score:0.78522
AAGGTCTGATTCAAGGGAATTTTTAGGGAGTCTGGGGTGAATTAAAAATTTATATTCTGTCACACATTTTTAGGCTGTTTGAATTTTTTAGTAACTATAACGTATACATTTTAAATTTTTTAGATTATATTTTAGATTATAGAGTATATTTTAGATTATAGAGTAGTAATACATTTTTTTTTAAAAAAAAGTGTGTGTATGCTGGGTAGTGGTGGTGCACTCCTTTAATCCCAGCACTCAGGAGGCAGAGTCAGA
>mite|1545|25616|25625|25714|25723|t3|25619|m1|ave_score:0.537491
TACCAAATCATCAAACTTCCTGTACAATCCTGAGACTACTTCTATTTTTATTCATGTTCTATGACTCTAATAGACTCTAATTATTACTAATTAACTATAATATAAAGGTAAAGTTATGCAAATGAAACAGAAAACATTTATGTTCCTTATTGAAACATTTAAAGTCATTCTTTGTGCTTTTCATGGTGGAATACATATGTTATTCCAGCAGTTACAAATGCTGCAGGA
>mite|1552|36300|36309|36368|36377|t3|36303|m1|ave_score:0.635723
AACTTAGGTGTTAGAGATAAAACCTAAAAATAAGTGAATATATTGATTCAATTTGCCATACTTTGTCAAAATTCTGACACTTGAAAATCAAATCTATAATTATTTTCAATTTTATCTTTTATTATTAGTTTCACAAAGATACTGAGATTTGTTACAATCAAATGCATAAATCATAAATGAAATTTAATTTATAACAGA
>mite|1596|15382|15391|15496|15505|t7|15386|m1|ave_score:0.862988
ATGGAGAGGGAGGATGAGAGGGAGTGGGGGGGGGTGGGTGTTGGGAGGAGGGGCTGAAATGGAAACTTTTATAATTTAATAAAAAAAAAGAATGTAAAAAATAAAAAATAAAAAAAGAACGTTCATTCTAAAAAAAAGAAAAACAAAAAATTTTAAAAAATATTTATAATTCAAAAAATTTTCCCTGAAATACAATAACGAAATGAAAATATTATTTATATGGTGTTTATTTATTTTAAATTTA
>mite|1609|34909|34918|35035|35044|t4|34911|m1|ave_score:0.508011
CAGCATATAAAAATGGACTTATGACATTCATCAGCTTAACTTAAATTTTCTTGGCATATTTTGAATATGCATATTTTAATGAACAATAGTATTTTGCAACTATTAAAAATCTTTGGTTATTTTGACTTTAAATAATTTAATACTAGTAATTCAAGAGCTGTAAATATTTCTCACTGCTAATGAAAAGCTTATTCAATATTTTACCAGTAGCAGTGTAACAATGTTCAACTTAGAAAACTTACAATATTAAAAAATA
>mite|1611|44496|44505|44547|44556|t5|44503|m1|ave_score:0.503534
CTGACATGGTAAGATGATATATGTGTATATACATGTATATGTATACAAACATACATATATATGTGTATGTATGTATTATATATGTTACATATATAATATGTATGTATATTAACATACATATTATATGTATGTANNNNNNNNNNACATATATAATATGTATGTATATTAACATACATATTAT
>mite|1612|75587|75596|75729|75738|t9|75595|m1|ave_score:0.561208
TAACAAATAAAACTTGCCTGAAGAGTAGAGGGAGGAGCTAGTCATTAGTTAACTATAGAGTGGTTAACTATATATAGTTAACAATATATATATATATATATATAACCATATATAGTTATATAGAGAGAGTATAATTATATATAGAGTTAACTATATATAGTTGTATATAGAGAGTATAACTATATATAGAGTTATCTATATATAGTTAACTAACTATAGAGTTAGTTAATTATAGATAGTGGTGGCATCTTTGATCCCAGTACTTGGGAGGC
>mite|1619|5722|5734|5765|5777|t3|5722|m1|ave_score:0.573456
GGCTATCCTTTTCTAAATCCAAATATGTTGTTAAAAAATTCAAAGTTTCTGTCTCATATCAGAGACAAAAAAAATTTTTAAAAAATTTACTTCTCTCCACACATGTTTTTGTCTCTATCATACCTTTCATTAAATATATGTCTATATAAATAAACTTTAAGTTTTCCGCAATAAAC
>mite|1639|5472|5481|5549|5558|t4|5475|m1|ave_score:0.654166
TTAATCTCCATCTTCTTGAGGAACTACCACAATAATTTTTATAGTGTCTGCACTCATATGCACACACACACACAGTTAAAAGTAAAAATAATTCTTTTTTAATATTTATTTATTTATTTATTATGTATACAATATTATGTCTGTGTGTATGCCTGAAGGCCAGAAGAAGGCACCAGATCCCATTACAGATGGTTGTGAACCACCATG
>mite|1639|5473|5483|5549|5559|t4|5475|m1|ave_score:0.65354
TAATCTCCATCTTCTTGAGGAACTACCACAATAATTTTTATAGTGTCTGCACTCATATGCACACACACACACAGTTAAAAGTAAAAATAATTCTTTTTTAATATTTATTTATTTATTTATTATGTATACAATATTATGTCTGTGTGTATGCCTGAAGGCCAGAAGAAGGCACCAGATCCCATTACAGATGGTTGTGAACCACCATGT
>mite|1660|26269|26278|26328|26337|t4|26270|m1|ave_score:0.638253
TCAATGCAACATTTTGCTTCATCATCACATTTTTTCCTTACTCCATGCCTCCTGCTTACAAGACTAATGTGATTATGTTATATTTCATACTTGTGTATGATAGTATTTTATAGCTACAAATATTAGTCTTACATTATTAATTGAGGATACATATGAATAGTCTAGAAAAATATTCTTTTCTGAAATTCT
>mite|1682|34742|34751|34921|34930|t3|34751|m0|ave_score:0.536699
GTACACAGTTCACAGTCAAAACATTGATGCCAAATGGAAATGAGTTATGATCTTTGAAAACTGTTCATTTCTCAAGGATTTTATGATTATAAGTATTCTTAACCATTTTCAAAATTTTGACATTAAACATTAAAATACTATCTTAAATAAGTACTGCTTAAAATAAAATATTTATATTAAAAATAATCATCAGTGATAGCTTAATGTTATATTGTGAAAATACTGTTATTGAGTATACAAAATGAACAGAAATGGCTAGAAAAAAACTAACATTGCTAAACTATGATTTCAAGGACAAAAACTTAACCA
>mite|1720|3555|3566|3640|3651|t2|3556|m1|ave_score:0.594221
AAGCATGCACATAAAATATATATATATATATATATGTGTGTGTGTGTGTGTATGTATGTATGTATATACATGCAGGCAAATATTCATATACATAAAATAAAAAATAAATCTAAATTTTAAAAAATGTATTACATACACACACACACATATATATACATATACATATATATATGTGTATATATATATATATATATATATATATGAATGTTTTCGCCTG
>mite|1726|19702|19711|19779|19788|t3|19706|m1|ave_score:0.564387
TGGTAACGCCTCATGCATTTCATTTATTGTACAAGGGTACTGGTTGAGAAAGCATCATTTTAGGAGAAAAACTTTTTTGTCTCATTTTTAGAAATTTAATTATACTTTTGGGTTCATGTTGGAAAACATAAATATTATTTTATCCTATTTCGATCAATTAAATTTAATCTCACTTGTGGAGTGTATTTGATATAGGAAAGGTTGGAA
>mite|1747|22952|22962|23107|23117|t4|22953|m1|ave_score:0.516847
TTTATATTTATTAAAAATAGGTAATTAATTAGTACAAAGGTTTTTCTTCTTTTAAAAATGTTGGGAAATTACTATTGTATTTTTAGAACAAATAAATTGGTTATATAGATTAAAAAGAAATTTGTGATGGTCTACCATTTTAAAGAAAATTAATAATATAGTTGAATTACAGTCATTCATTACAGAAAATACAGATTCATATAATATGACTTCTTTACTTTCCCAAAATGCACATCAATCAAGAATGTGTACAAAATTTGTGAAAGAATAATAGGGTTGGAGAGAA
>mite|1793|35090|35099|35204|35213|t3|35092|m1|ave_score:0.695316
ATTTGAGAGAGAATAAAGAGCATGAGAAGGGTTACAGGGAAGAGGGAGGAGAATACTTATGCATGTTTTATTTAAATAAAGTTTAAAAATAATATTAGTGAGATGGTAAATATTTCTGTAACTTAATATAAATAATCCCATGAAAATTATTCATATTAATGTACCATTTAGTATTATAACATGCTATAACATGTCATAGGGGAAATTCCGTATTAAGAATTTATTTCTTTCTCACAATACTTCC
>mite|1874|31313|31324|31497|31508|t4|31319|m1|ave_score:0.535353
TAATTAATAAGTAACTAACATAAAACAGTAATTAATCAGCAACATTAATTAACATTAATCACTGATTAATTGGCAATTAGTAATTAACTAGAAATTAATTGTTGATTAGTAATTAATTAGTATTTAAGACTAGCAAATAATAAGAAACTTTAATTGACATTAACTAACATTCTTATTAATTAATTAGTGATCAACATTACCCAGTAATTAAATAGAAATTAATTAGCAATTACCAAGTAATTAGCAATTAATTAGTAATCGATATTAATCAGTAATTGACATTAATTTGTGATTAACTAGTAACACTTATCAACAT
>mite|1874|31352|31362|31557|31567|t5|31354|m1|ave_score:0.526947
CAACATTAATTAACATTAATCACTGATTAATTGGCAATTAGTAATTAACTAGAAATTAATTGTTGATTAGTAATTAATTAGTATTTAAGACTAGCAAATAATAAGAAACTTTAATTGACATTAACTAACATTCTTATTAATTAATTAGTGATCAACATTACCCAGTAATTAAATAGAAATTAATTAGCAATTACCAAGTAATTAGCAATTAATTAGTAATCGATATTAATCAGTAATTGACATTAATTTGTGATTAACTAGTAACACTTATCAACATTAATATTAGTCATTAATATTAGTGATATTAGTAATCAGTAATTAGCCACTAATTAACAA
>mite|1884|17615|17624|17714|17723|t3|17617|m1|ave_score:0.664654
ATATAGTAGCCAACATTACAGTCAGGCAGTAGAGCAAGAGTATTTTTCAAAATTCTGGTAACATTTTGAGTTGAAAAAAAATAGAATTATTTACTAATTATAATTAACATCAATGAGTACTAATAAAATAATTTGGTACCATATAAATGATATAAAACCCTAAAAATGTGTAGAAAACATTCAATATAGGTAGTTCTCATATAAACCTAGATCATTTTAACAGACAAAT
>mite|1888|15540|15550|15775|15785|t3|15547|m1|ave_score:0.501654
ACCAACATGACTATTATTAAGTTTGTAAATGTATTTTTATTAACTCTTTGTCAGATATATAGCATGTTAATTAGTTTCCTATCACTGTACCAAAAGTATTTGATATGATCAATTTAATGAAGTAAAAGATTTTATTTGACTCACAGTTTCAGATCATCTTTTATTTTTCTTATTTTATATATTTAAGTTGTACCATATAATGTTTGATACATACATGCATGTATGAATACATATATTCAAACGGATTTTCAATGAAGCCAATTAATATATTTATCATCTCACATAGTTCAAAAAAATTAACATTCTTATGGTAAGAACATGGCTTCTGATTTAAAAAGAATCAAATGCACCAAAACATAGGCAGGG
>mite|1889|15531|15541|15766|15776|t3|15538|m1|ave_score:0.501654
ACCAACATGACTATTATTAAGTTTGTAAATGTATTTTTATTAACTCTTTGTCAGATATATAGCATGTTAATTAGTTTCCTATCACTGTACCAAAAGTATTTGATATGATCAATTTAATGAAGTAAAAGATTTTATTTGACTCACAGTTTCAGATCATCTTTTATTTTTCTTATTTTATATATTTAAGTTGTACCATATAATGTTTGATACATACATGCATGTATGAATACATATATTCAAACGGATTTTCAATGAAGCCAATTAATATATTTATCATCTCACATAGTTCAAAAAAATTAACATTCTTATGGTAAGAACATGGCTTCTGATTTAAAAAGAATCAAATGCACCAAAACATAGGCAGGG
>mite|1896|26489|26498|26815|26824|t3|26497|m1|ave_score:0.5243
ATCCAATATTTGATTTAACTTGGGCCAACTCCTTTCCTCTGAGGGTAAAGTTTATGAATATGGTAACTTATAGGCAATCTTTTCTAACTAGTTTATAAATTACATTTAATTATCAGTTATATTTAATATTAGTTGATTTACAGAAAATGTTTGTAACTCGTGAGTTTAAATGATTCCATGTTAGTAAATCATTTATAACAATAGCATTGGTAGCTACATTTTGATCATTTGTACTAAAAATTTGATTTGGCAATTGAAAAGAAAATGTAATTTCCCTATTTAAAACATACACCATGTTTAAAATGACGATAAAGACTTTTTAACAGTTCAATATATGCTTTTCACTATTAAACCGATAAATTCTAAACATGTTCAAAATTTAATATTAAGTTACAAATAATTTAATTGGCATATTTGAATTATACAACTTAAATAATAGTGTCTGTGAATTAGAAT
>mite|1908|32869|32878|33179|33188|t3|32871|m1|ave_score:0.804899
ATAATATGAAAAATTAATATATGTATAGAATATGTAATGATAGAAAATATTCAACATATGACATACGTAACAATATAAAATATTTGATATATATGAAATATATAATAATATGAAATAATTAATGTGTATATAAAATATATAATCATTGAAACTATTTAATATATATAGAATATATAAAATTATAGAATATTTAATGTGTACATAAAATATATAATAATATGAAATATTTAATATGTATATAAATATATAATAATATAAAATATTTAATACATAAAAATATATAATAATATGAAATATTTAATGTGTATATAAAATATGTAACAATATAAAATACTTAATGTGCGTGTAAAATATATAGTAATATAAAATATTTCGTATGTATGTAAGATATATAATAATATAAAATATTACTAACTACAAAATATATAAAAATATAAAAT
>mite|1949|3987|3996|4059|4068|t3|3989|m1|ave_score:0.510108
TAAGGAGAAATACCATTTGAGTAATTATTTAAATAATATGAAAACATAAGTAATGCTATGTTTTGCTATGTTAATTATGTATTAATCATAAATTAAGAGATATATTAAAATATTAATTGTTAAAACAGTATGCAAAGCAAAAATGAAAGTGTTACTGTCTAAAGTGATTTATTTCAACAAAAGAAAACACTCAATTGTCTAA
>mite|2052|22520|22531|22570|22581|t3|22521|m1|ave_score:0.577947
GAAGGTTTTAACATTAACATAGTAAAATTACATATAACAAAACACATATCAAATAAGAATTACAGTTACAATATTTATATCTACTTTATTTTTTATCATAACTAAGGAGAATTATAACTGTAAATTCTTCATCTCCATCAAGAATTGTAATTATATTACAATTAAATATTACTTAAGTAAAC
>mite|2137|14414|14424|14472|14482|t3|14415|m1|ave_score:0.582274
CTCATTTCTAGAATGAGGGTAATCAAAATGCATCTACTCCCATAAGGCTTTGCAAGGAGTGTATATGTGTAAATACATATATATATATATTTATATACACACAAATATAGTATGTGTATATACATATACAGTGTGCATACATATAGTGTGCACATATACATATAGTGTATGTATATACATGTGTAAGCA
>mite|2225|24156|24166|24237|24247|t3|24161|m1|ave_score:0.732941
TTTGAAATAGTTTCTATCTGATAATGTCATAAGTCAAATGCACAACAAAATATATTAAAATTCATTTTGGTGTACATTCATAGGCATTATTTTTATTTTATAGTAAATATATAAATATTTACTATATTTATATAATATAGTACCAAACTGAAAAATGCATAAGTCATACATTAATACAGCAGACATTTATTTAACATGTACCAGATGATGAA
>mite|2331|39515|39525|39774|39784|t3|39516|m1|ave_score:0.586338
TATATGGGTGTTATGTGAATATGTATGCATATATATGTGTATTATATCCTGCATGTAACAGTACATATGTAGGTATAAATAACATGTATAATATATAATGTAAATATAAATACTTAATATTTATAAAAGTTTATATATAGTTAAAATTATTGTATGTATATAATATTATGCGTGTAATATATATAATTACCTCAGCTGTATATATGCTATTATATATAAATATACAATTATATTTCTTATATATTACATTCTATCATACATTATATATAATGTTTTATCTGAAATGTATATATATTATATGTATGTATGTGTCTGTGTGTATATATGTACACACACACACACACATATATATATATATACACACACACATATATTCTATAACCCATAACT
>mite|2351|18242|18251|18308|18317|t3|18248|m1|ave_score:0.551544
CCTGTAAACATTCTTGTTGGAGTTGGGAAATTGAAAGTTGTTGACTGAATTCACTCATTTTCAGGTTACATTGCAAGAAAAAAATAAAAACCAAAACAAAAAGACTTTTATTTTATTATTTCACATTGTAACTTGATTTTTTTGTTGTTGTTGCTTTTTTTGACACAGGAATTGGCTTTTTATTTGTGTTCCAGAC
>mite|2423|5837|5847|5884|5894|t4|5838|m1|ave_score:0.552363
TGTGTTATTTTGTTTATATTTTACATAAACATAAATATGCATGCATAATATATATGCAAACACATATACATATATAAACATATATATATACACATATGAATATATACATATATATGTGCAAAAAATGGGCACTGAGGCTTCAGGCTCTGCCTTGATGTAATGCAAGCTTCCTTATTTT
>mite|2429|5832|5842|5879|5889|t4|5833|m1|ave_score:0.552363
TGTGTTATTTTGTTTATATTTTACATAAACATAAATATGCATGCATAATATATATGCAAACACATATACATATATAAACATATATATATACACATATGAATATATACATATATATGTGCAAAAAATGGGCACTGAGGCTTCAGGCTCTGCCTTGATGTAATGCAAGCTTCCTTATTTT
>mite|2493|15740|15749|15825|15834|t3|15748|m1|ave_score:0.503684
AGTACACTGTTGAGCTGTCCCTTCTAGTACTTCATCTACAAATTTTATGGCTAAGAATTTGCCATAATTTTTCAAAATATATTTTGAATTGCCCGTAATATCATGAAATTATAAATGCCAAACAATAGACACCTGTACAAATTATAAATTATGACTTTACATAAAAAAATCATTATTTTAAAATACATCTTTAAGAATCTTAATATGCTAGACTA
>mite|2498|4180|4190|4336|4346|t3|4182|m1|ave_score:0.800275
AAGTAATTTAAAATATATAATTTTATTATTTATTTTTAGAATAAATAATTTAGACTAATAAAATATTGTGGTTTTATAATTTAATTTAAATCTTTAAATTAATTAAATTTAATTTTATTAAATAAAAATAAAATTTAATAACTTATAGTAAATTAATTTGTTTAAATTAAAATAAATACTTTAAAACAATACTCTTCAACAATCAGAGAAATATTCCCAAAATATTTATAAAAGAATGGATAAAATCACCAGAAAATAGTTCAGTGTTTAGGAAGTGAGAAATGCTT
>mite|2499|4179|4189|4335|4345|t3|4181|m1|ave_score:0.800275
AAGTAATTTAAAATATATAATTTTATTATTTATTTTTAGAATAAATAATTTAGACTAATAAAATATTGTGGTTTTATAATTTAATTTAAATCTTTAAATTAATTAAATTTAATTTTATTAAATAAAAATAAAATTTAATAACTTATAGTAAATTAATTTGTTTAAATTAAAATAAATACTTTAAAACAATACTCTTCAACAATCAGAGAAATATTCCCAAAATATTTATAAAAGAATGGATAAAATCACCAGAAAATAGTTCAGTGTTTAGGAAGTGAGAAATGCTT
>mite|2513|12217|12228|12285|12296|t4|12219|m1|ave_score:0.520034
AAACACTATCAATTTGGCAATCACTAGCAGCATGTAACTATTACCGAGGACTTTATATAAGCTAGTATAGTAAACTGAATAAAAATTTGAATTTCATGTTTTTAATTAACTCAAATACTTTCATGTGGTACTGTACTAGCATAACTCTATACTATAATGACAATCTAAAACTCTAGGACTACCAACTCTCTTACTGGGTG
>mite|2565|45901|45911|45964|45974|t5|45908|m1|ave_score:0.546341
GGGGAATATTCAACCCATATATAGGAAATAAATGTGAAACAATGGGTATGATAATTTATTTGCTTTCAAAATATTTTCTGTATTATATTTAATAATATCAATGTAAACATGTATACTGTGCCATTTTGAAAACATTATTTCTTCAAGTGATTATGAGCAGCTGCCTTCATTATTGCAAAATTTGTGAGTAAAAA
>mite|2613|2244|2254|2290|2300|t3|2251|m1|ave_score:0.540704
TCGTGTTAAATTAGTAGCTAGGTATGATATTTACTTATTTTATTTACTTATGTAAACAAAATGTACATAAGTAAATATTTTATGTAAACATGTGAACAGAAAATTACTTATGTATATAAAATATTACTTACATAAATAAAAACATTTACTTATGCAAGGAGTACTTAAATACAAAAA
>mite|2616|8778|8787|8983|8992|t3|8784|m1|ave_score:0.503618
TTTGGTTGCCGGATACACACACATAGGTACACACACAAGCATGTATAAGAAAAATGCTTTTAGTCATGTTAACATATAAAACTTTTGGTTTAGAGACAAAAAAAGCAAAATTATCTACCTTTTAATATCACATTTCTACAGTATTTTTGAGTGTTTATTTTCTTCATAGTTTTCTAGTATTCATAATTTGTATTTTATGTAATTTGTATTTTATGGTTTTTAATATTTTACTTTCCATTAGTGGGCAACTTACCTAAAATCAAGAAACATGCCTATTTTATTCCTATCTGTGACAAATATTTTTAACCTTAGCAGATGAGCTGATCTGAATAAAT
>mite|2617|8778|8787|8983|8992|t3|8784|m1|ave_score:0.503618
TTTGGTTGCCGGATACACACACATAGGTACACACACAAGCATGTATAAGAAAAATGCTTTTAGTCATGTTAACATATAAAACTTTTGGTTTAGAGACAAAAAAAGCAAAATTATCTACCTTTTAATATCACATTTCTACAGTATTTTTGAGTGTTTATTTTCTTCATAGTTTTCTAGTATTCATAATTTGTATTTTATGTAATTTGTATTTTATGGTTTTTAATATTTTACTTTCCATTAGTGGGCAACTTACCTAAAATCAAGAAACATGCCTATTTTATTCCTATCTGTGACAAATATTTTTAACCTTAGCAGATGAGCTGATCTGAATAAAT
>mite|2673|9220|9230|9275|9285|t3|9225|m1|ave_score:0.665499
GCTCAATCTACCTCTGCCTCCCAGGCACTGGGATTAAAGGTGTGCACCACCACATCTAACTACACTGTTTTTTTTTTACTTTAAGAACTTTAACTTTTATACAGCATGTAGTTTTAAAACATTGTAAACTGTTTAGAGGTTTTCTTCCTGTTTGAATCTCTCCTTATTGTATATCTCACTTTTTCC
>mite|2683|7126|7135|7305|7314|t3|7135|m0|ave_score:0.536699
GTACACAGTTCACAGTCAAAACATTGATGCCAAATGGAAATGAGTTATGATCTTTGAAAACTGTTCATTTCTCAAGGATTTTATGATTATAAGTATTCTTAACCATTTTCAAAATTTTGACATTAAACATTAAAATACTATCTTAAATAAGTACTGCTTAAAATAAAATATTTATATTAAAAATAATCATCAGTGATAGCTTAATGTTATATTGTGAAAATACTGTTATTGAGTATACAAAATGAACAGAAATGGCTAGAAAAAAACTAACATTGCTAAACTATGATTTCAAGGACAAAAACTTAACCA
>mite|2720|28911|28921|28950|28960|t3|28913|m1|ave_score:0.512569
AAGAGAAGCAGTCTGTTCCAGGACTTCAATTCACTGTGCGAAGTGAACGGAGTGTTGCTTCACTTTCTAAATGCTGTAGTTACAAATATATTCACTTTCTTTTGAAAGTGCTTTAAGCTACTTACAAGCATTAACCAGCAACTCATATGCATTTCTCTGAAAGAGAAGCA
>mite|2842|14182|14191|14352|14361|t3|14191|m0|ave_score:0.505081
TAAATTAAAAAATATACAATCAATCGTTATATTTCTTTAAGTTTTCATTAGCTGGAGAAGGGAATTTCTACTATATATATCAAATACTATATATATAAAGTACTAATATATCAAAGTACTAATGTGTAATAGACTTAAGGATAATGGTAGGAACCAAAACATAGTGGTAAAGAGACTATAATCTTAGAAATCACATGTTGTGAAATTATAAATTCATATATGTTGAAATTTAGAAATTCCAAGTCTTAGCAAAAATTATTGAGTTCAGAAATAGATACTCATTTCCTACTTTTCTCCATG
>mite|2873|2784|2793|2974|2983|t3|2786|m1|ave_score:0.560737
GCAATTACATGGAACAGTTAACCTTACATACTATGTAGCTATTCCATGTATTTGGAGACAAAATGGACTATATAAAATCAAATTTAGAGAAAAAAGAGACTCAGTCCTAATGATGAACATATCTATTTCTTCATAATTACTAAAACTATATCTTGTAAATAAAATGGAAGAATATGTACCTCTTAATGTAAATTATATTATAAAATAGTTTATATATTTTTATTTATATTTGTATTTAGGAAATATTTCCTATTCCATTTACATGTATAAATAACATATTTACAAAGCATGTTTGATATGTGCCAGTCAACATGCATTTT
>mite|3159|11416|11438|11445|11467|t3|11425|m0|ave_score:0.5033
GAAGTGTGTGGTGCTCTAAACATATAAAGTGGTGGATTCAAATAATATTACTTAGAAACATTATATTTTCTTTTGTTGGGATTAATAAAAATCCCAACAAAAGAAAATATAAACATTTAAAAATAAAACAAACCAAGAAATTTACGGTATTTTTTAACATGAGGGAATGTTA
>mite|3161|9710|9719|9860|9869|t3|9716|m1|ave_score:0.584122
ATGCATGCATGATAAGATCACACAATACTTCATAAATATTTACAGCTTTTATTTCTCATGTGTGTTTAGACATGTTTTTTAAGTTAAAGTAAAAAAGAAATTGAAAAATAAATGTGTATAAAAATGGAGAAAATTAAAAGGTTAATTTTATTCAGGAAAGAAACTCAAAAAATAAGGTTAATTTTATTCAGGAAAGAAACTAAAAAAATATCTAAAAACAATGAGGGAATCAATGTAGAAGCCATAATGATTTCAGAAAGAATACATTTCAAATAAACTT
>mite|3172|2411|2420|2924|2933|t3|2417|m1|ave_score:0.54374
TTCAGTATTAGCATAGGGCTTTTACTCTCCTACTAAAATCTGTTCTTCTTTTAATGTTATTTTCTGCTATTTTTAATTCTAAAGCTAGGGAAATTGAATATAGCAAAATATCATCTGAGATGAAATAATGAGACAAGATTAATGAAGACAAATTTACAACAAAACTAATCTAGTATGAGATGAATAAATTAAGTTTACTCTTTATAATATTTATTTTCTTTTAGTATTACTATTAATACTGCAATGTCAATATTGATTAAGTTTTATCATATTCACTAAACACATCTAATGTATGCTAAATGTATTAAAGTATTATTTCTCATTAAAATGAAAATTTTCCTTTACTCTTATCTTTTTAAAGTATTGCTTTGTCTTAAAATATTGGCATGTATTGACACTATTTCATAAAATATAGAAATAAATATGTAATTTTATAATAAAATGTCAAACAGTAAAAGGAATAGGGTTAGTAAACATACAAATTCATAATACAGATATTATTTAATGTTGTTATACTAATTCTTTTTGAAAATTTATTTAACGTTTTAAATAGATATTTCTAATGATAGAGTGATAGCATAAATATAAGATCATATTGTCTCAAATTCATTGGATTTAAAGTGGTTCATTGGGATACAATATC
>mite|3172|2476|2485|2666|2675|t3|2477|m1|ave_score:0.554196
GCTATTTTTAATTCTAAAGCTAGGGAAATTGAATATAGCAAAATATCATCTGAGATGAAATAATGAGACAAGATTAATGAAGACAAATTTACAACAAAACTAATCTAGTATGAGATGAATAAATTAAGTTTACTCTTTATAATATTTATTTTCTTTTAGTATTACTATTAATACTGCAATGTCAATATTGATTAAGTTTTATCATATTCACTAAACACATCTAATGTATGCTAAATGTATTAAAGTATTATTTCTCATTAAAATGAAAATTTTCCTTTACTCTTATCTTTTTAAAGTATTGCTTTGTCTTAAAATATTGG
>mite|3189|13090|13101|13180|13191|t3|13091|m1|ave_score:0.557049
ATACAAATCCTTAATAGTTATAAAAGTTTATATATAGATAAAATTATTGAATGTATGTAATATATATGCATGTAATATATATAATTTCCTTAGTTGTTTATATGCTATATATATAATATACGTTTATATTTCCTATATATTACATTCGATCATACATATATATAATGTTTGATCTGAAATATATATGTATTATATATGTATGTATATGTCTGTCTATGTGTG
>mite|3194|7741|7750|7836|7845|t4|7748|m1|ave_score:0.545979
CTCATTCTTCTCCTTCTTCCTCTAAAATCTTTATTCACAACAAATTCCCCTCATACTTTCATGTTTCCTTTTTGCACATGAAATTGTTAGTAAAAACAATTTAAACATATAAATAAAATGCTTTTAAATAAACGGGCTTATATTTGCTCTAATTTAAGGAAATATTTTCGTGTATTTCTAAAAATTGAATAAGCATATTTTTACCATTTGTAGTCAAAAACAGTA
>mite|3234|20963|20972|21447|21456|t3|20971|m1|ave_score:0.649587
TGTGAAATGACTCTGCTGGATAACTAGTGCAAACTTTGTCTCAGGTTAACAGGGCAATTCACTTGTAAAGTTTAATTACATTTACATAATATAATTTTCATAAATTCTAGACAAAAATAAAACCATGAAGTAAATATATTTTCTATTAACTAATACTTAAGCAACTACATGAAGGTTTAAGGAGGCTTCACTTCCTATAGGCAATAAAATATTGAAAATATAATTATTTTTAATATATTAAAAATATATATTAATTATTTTTAATATATTATTATTATATTAATATAATATTTTAATTTATGTGTTTGCAGATTAACATACTTCATAAATTTTTTAAACATTGCTATTTTGGAATATGAAAAAATTTTGTAAACATTTTAAATAAATATTTTGATGTAAGTTTATATTAGTAATTATATTTATAATTGGGAAATTAATACTTTAAGAAGTAAACTATATCTTTTCTTCAGGTAAATATAATTTTTTCAAAATTTTAATTAAAGATATAGTTACACTCTATTACTTCTTTTTCATTCAGGTCTTGCTTTACAATTTTCCTCAGTCGTGTTTAGTCTTCTTGCACTTTGCTTATTTGATAGAGTTGTGAAGGGAAA
>mite|3235|8185|8194|8414|8423|t3|8191|m1|ave_score:0.540735
ATGGCTACTACATATGTATTTATATTTTAATTGTTATATACAAATCAACAGATATTTATATCCACTATGTTTTAAGTCTCATAATTTCTCTAAGTAGCAATTTATTGATAATTTAGTTCAGTGGTAAATAAAATAAAATTTCTTACTTTTATATACAATTTACACAAAGAATTTTTTTAGCTTCTGATATAGTTTTATAGCAAAAAGGTGTTTTTTGTGAAAATGTTCCAAAATTAATTTGAATCTGTCATTATATGTGAAAGATTTTTTTCATTTTTTGGATAAAGTTACATAGGGGAATATTAATATATTTAAGACTATGCAGTAAAGATATTTAAGGATATTTTAAATTTTAGGAC
>mite|3248|5433|5442|5489|5498|t3|5435|m1|ave_score:0.50746
GGGAGCATGGGGACCTTGGGGGAGGATTGAAGAGGGGAGGGGAGCTGAGAAAAATGTAGAGCACAATAAATATCTATAAATAAAATAAAGTTAGCGACAAGAAAAAAAAGATACTTTTCATTGTGCAGAAACATCTGTCACAGTCATTCTGACATAAATATGCTACTGTTTATACAACATATATGT
>mite|3250|3067|3078|3250|3261|t4|3068|m1|ave_score:0.592216
GGTATACCATAAAATTTATTTAAGTTGAGATATTTATTTATTATACACATGTGCTAAATATTATCTTTCAAGCTATACTAAAATTCTTACTTATATCTTGGCTGATATGCATAAAATTTACATTTTATTTTGATAAATGTTAAGTGTTTGAGAGTACTATGTCTAATGGTAAAATTTATTAAAGGTATAGTTAAAATTAAATAAGCCTATAACACAAAATAACTTTAATTTTTTAGCCATCATCTTTAAAGATAAAATAACACCAAATAAAAATTATTTGATGAAAGAAACTCAAAACTGCTCAAAATCTTTTGA
>mite|3255|176|185|276|285|t3|181|m1|ave_score:0.507391
TGACTTGTTCAGGACCACACTTTACAAAATGCCTTGTTTCCTTTACTGTTGTTTTGGAAAGGAAAGTTTTATTAAAACTGTTTTAGTTTTGAATATAAAATAGTTTTGTTAATTACGCCTAATTTTGGAAAACTCTTAAGCTTTCATTCAACTGTTTGCCAAAACCTTCCAAAGTAAAGTGACATTCAGAGACAGTTATTGAGACCAGATGGCTTACAGACATTTCTGGG
>mite|3256|176|185|276|285|t3|181|m1|ave_score:0.514261
TGACTTGTTCAGGACCACACTTTACAAAATGCCTTGTTTCCTTTACTGTTGTTTTGGAAAGGAAAGTTTTATTAAAACTGTTTTAGTTTTGAATATAAAATAGTTTTATTAATTACGCCTAATTTTGGAAAACTCTTGTGCTTTCATTTAACTGTTTGCCAAAACCTTCCAAAGTAAAGTGATATTCAGAGACAGTTATTGAGACCAGATGGCTTACAGACATTTCTGGG
>mite|3301|7881|7890|8023|8032|t3|7882|m1|ave_score:0.574286
ATTTCAAATGCCATATTCTTTAGATATTTGAAAGATTTGAAGGATACTGATCCATCTATAATATGTGTCTATATATCTAGATAACCTAATTAATATGAGTACATGTTTTACTATTACAGATGATTTTATGAATATGTAATTTTTAATAATACATTATATTTTTAAATGAGTTATAAAAACATAATACCTTAAACAAGAGCAGAAACACATATATACAGTTTAATAAAATTGATCATAAATTTATATCAATAGACCAAGTTTAATACTAATGC
>mite|3394|1437|1446|1486|1495|t3|1438|m1|ave_score:0.518585
CATCTTTCTCTTAAAGACAAGTTATCCTTGAGGGTATAATTTTGACATAGCCCATTATTTCTGAAAATGTCAAAATTCCAGAAAAATATTGTTAATTATTGAATTATGAATATTTTCAGTTTACAAATTTTGATCTTATTCATTGTTCTATTTAATTTTGTCATTAAACTTGCCTTTAT
>mite|3605|4011|4020|4237|4246|t6|4012|m1|ave_score:0.508473
TGAAGAAAAAGAAAGAAAAAAGGAATCTAATACTAGAACACCATTATTAATAAAAGGAAGGAAATTAGGTATTCCCTAATATAAGACATAAAAAATTGTAAAATTTGAAAAAGTAATTGTAACACATTATTTACTTTAAATTTGAATATAAACATTCACGATTTTATAGTCACAAAGAAATTTATTTCATCGACCATTAACCTTTGATGAATTGGTTTCTAGTTCCAAATAACTACCCTACATTAACTTCTGTGATATCATTCTATTTATAGTTAATTATTTTCACAGCTAATTTCAGGAAGAGAACTCAGTGAAAACTATTTCTAATAGTTTCTAACTATTAGCACTTAGATAGT
>mite|3672|5287|5296|5393|5402|t4|5292|m1|ave_score:0.59868
CTTTCAGGGGCACCTCCACCTAGGTGTAAATAGCTACACACACACACACACACACACACACACACACATACACAATTAAAAATAAGAAAAATCTTAAAAACAAAAGAAACGTGTAGTTTTATTTTTTTAAATTTTTTAAAAATTTCACGTTTGGTTTGCCTGCTTTTATGTCTGTGCACAACATGTGTGCAGTTCCTTGGGCAGGCCAGAAAGGCAATGAATTCCCTGGGACTGGA
>mite|3676|990|999|1105|1114|t4|990|m0|ave_score:0.568245
TTAACAATCACGAAACCTGATGACCTGAGTTCAATCCCTAGAACCCACATGATAAAAGGGGAAAATTGACTCCTCTAAGTTTTTTCTTTCAATACGAACAATCAATAAAATATTTTATTAAAAATAAAATAAAAATATGTTAAAACCAATAACTTCTTTTAATATGGGATAAAATGTCAATTTTCAGGGAAATGCAACTTAAAACAAAATGCATGGTATCATGACAAATAAAATGTCCCTCCCCA
>mite|3680|5288|5297|5394|5403|t4|5293|m1|ave_score:0.59868
CTTTCAGGGGCACCTCCACCTAGGTGTAAATAGCTACACACACACACACACACACACACACACACACATACACAATTAAAAATAAGAAAAATCTTAAAAACAAAAGAAACGTGTAGTTTTATTTTTTTAAATTTTTTAAAAATTTCACGTTTGGTTTGCCTGCTTTTATGTCTGTGCACAACATGTGTGCAGTTCCTTGGGCAGGCCAGAAAGGCAATGAATTCCCTGGGACTGGA
>mite|3725|2478|2487|2622|2631|t3|2484|m1|ave_score:0.520547
CCAATCCTTCCATAGTCTTTTCCAAAATGCTTTCAAAATCCTCCCCAAAATATGATCATGTCTGTCACAGAAATATACCATGATATTAAAAAATCTAATGAACCGTACATTGTTATTATCTACTTAAGACAAATTACACAAAATTATTAAGTATTTGAAACTGATTCCTATCATTTTTTAAAATAATATAATTTAGAATTGATGCTGTGATAGAATGTATTAGCCAATTCTATTATTTCAGATAGTATATGAAAAATATACAATGTAACACAAA
>mite|3899|163|172|209|218|t3|165|m1|ave_score:0.608818
AAAAATAAAATTTAAAATTATTATGTTAATCCAAATAAGTCAATCTCAAAGAAAAAGTACTACACATGTAACTTATATTTAGAACATAAACGTAAAAGTATGTATGTATATGTGTATACATATGCATGTGTGTGTGTATTTATCATGAAAACTTAAAAGTGATTATTGAAGGGAAA
>mite|4115|7594|7605|7662|7673|t4|7599|m1|ave_score:0.744081
AATTATTTTCCCTATCTTTAATTAATTTCCCTATTTTTTAATTTTCCCTATTTTCTAATATTCCGTATTTTCTAATGTTTCCTATTTTTAATTTTCCCTATTTAATTAAAAAATATGGGAAATAATTTGAAAATAGGGAAAATAATTAAAAATAGGGAAAAAAATTGGATTTGCATATGACACCGACATGCAGGGAGACT
>mite|4193|16848|16858|16903|16913|t3|16853|m1|ave_score:0.567536
GCTCAATCTACCTCTGCCTCCCAGGCATTGGGATTAAAGGTGTGTACCACCACATCTAACTACACTGTTTTTTTTTTACTTTAAGAACTTTAGCTTTTATACAGCATGTATTTTTAAAACATTGTAAACTGTTTAGAGGTTTTCTTCCTGTTTGAATCTCTCCTTATTGTATATCTCACTTTTTCT
>mite|4331|870|880|1093|1103|t3|872|m1|ave_score:0.592426
ATATTCTAGTTTAAGAGAGTAAAACATATTTCTTGGACTTGGAAAATTTGAAGTCTCCATACAAAGGAATAAGTTATAACCATTTAAAAGTATTTCAAATAAGAGTGATATACTCAAAGCACAGTGTATACTTATATGAAAATACTTTTATATAGCCCAATATTATGTACAGTAAATAGACTATTGAATAAAATATGTAAGTTAAAAACAAAATTCTTAAAATAGCTAGAATCGTTCATTCAATAAAATCTTTTTAATTTTATTAGTAGTATTAAATTATTTGTATACCTTTGTCATTATTTGCAGATTCTGTGATTATAGTTTCAATAACGAAAGATGACTAATACACATTTT
>mite|4475|136|148|218|230|t3|137|m1|ave_score:0.754679
TAAAAAACAAATGGAAGAAAATTTGAAAAATTTCTTAAAATATTTTATTGAAATGCTTAAAGAAATAGTCTAAATTGTTTAGAAGTATATTATTTTATTAAATTAATAGGAAATCATATGTATTATATACTAATTATAATTATTAGTCTATTTCTTAAATTTGCATAAGTGTACAAATACTTTTAAGATACTATATGAGATGGTATTAAACAATA
>mite|4529|5424|5434|5557|5567|t3|5431|m1|ave_score:0.590644
CTCCTGTCTCTTTGAGTGCCTGAGAGACTCATTTCTTGAAGCTCATTCTATGGAATTTTTACCTAGTTTAATGTTTACATTTATTGATTTCACTATAAAATATAAACCTCTTACAAATATTTTGAAAATGAGAAAACCACCATAACACAAAACTGCTTTAGAATTTTGATATTTCTTTTTAAACTTTGAAATTTTAAACTATGTTTTAACCATTGTAGAGAAGACTGAAATTCTGGCTTTTGCAGACTTAATTACACTTCTCTT
>mite|4536|4165|4175|4403|4413|t4|4172|m1|ave_score:0.609673
CACACAGGCTTAGTAGGATTTTGTCATTTCTGTCAGATGCAGGGGGGAAACTGAGATCCTGATAACATTGTTAACAAACGCAGCAGATACAAATTAACACAGGTACAATAATTTACCATGATACTTTATACTTCATTTTATATGTACAATAATATATAACATATATAATACACATATGATATGATAACAGTATAATATAATAAATACAAATATGATATTATAATGTAATATTATAATATAATAATAATATAATACAATATGATAATAATGTACTGTAATAAATCAAATAATATAAAATACAATGTTTTCTCCTGTCCTTGGATGCAGACGTACAACAGCCACTTTATTTGGGTTTTGCGTGTATTCACT
>mite|4540|2584|2595|2790|2801|t4|2586|m1|ave_score:0.565982
CACATTTCTGTAGATCTCTGAAGTGTATGAAGATGATTTATCTATATAAATTATATCTTTGTTTTACCTTGAAATCATACTAATGTAACTAAAAGATTGATTATACTAAATATATTTCTTTATTATCCTAAACAATTGATAATAATAATTTTCAAGGACTAGAAAATTGCATTAAATTGTTAAATGAGTAGTAAAGATATAATATCCTTGAATAAGATTAAAAATGTATATACAGAATGTTTTAATAAAATTAGTCTAAATGTGTATCAATGTAAAACCTTTGTATACAATATAAAAAAGTAAAGGCAATGTAAAACATTAAAAGTTGAATCTGCTTC
>mite|4612|3170|3180|3209|3219|t5|3172|m1|ave_score:0.811794
AATTATAAATGGTTTATAAAATTGAATTCTAAGACTTATTATTAACAAAGTGATACTATTCTCTAAAGATAATAAAAATTTGACAGGATTATCAAAAAATATTTTTAGAGCTATTTACAAAACCATAGTTTTAGTTATAAAATGATAATAAACTTGATGAGCAATGAAAA
>mite|4691|753|762|938|947|t5|754|m1|ave_score:0.590898
GTTAGGTTATGAATCTCTAATCATCTTGTTCTTTGTTTTAAGATGATGTGATTTTAAATATATGAATCCATATAAAATTCAAACTATGTAATTTATTTTATTTTTGTAAGCATTTTAATAAAAGATCCTTACTTTAAACTTAACTTGAATAAGAATATTTTGCCTAATAATCTTAAAGTAAGTATGTTAGTTTTTAAATAACTGCATAAATATTTAGCCTGGAGTTAGATATGATAATTGCATATTTGATTCATAAAATAATGTTCTAACTCAAAGAAAACTTTTAAAAACAAACACTATGCACCACATTTTTCT
>mite|4752|5667|5676|5902|5911|t7|5675|m1|ave_score:0.550219
GCTTAAGCAGATTACAAAGGAAAATATAGATACTATGGTAGGAGCAGAATGTTTTATTTTTCTTCCACAATGAATTTACATTTGAATGATAAACTTGAGTAGAATTAGTTTCTTAAAATTTTTATTCATGATATAAAGTAGTATAAGTGACACATACTTTGAATTTTTTACTAATTTTATATGTCCTTTATTTTTTCCATAACAAGTATCAAATGAATTTTAGAAAAAAATCATGTAATATTTGAATATGACAATGAATGAATATGTTCATAATTTTATAGCTATCATTCCATATTTGTGGAAAATTATTTTGAGCATTTTTTTGTTTCTTGATATTTTGACAGTGATTTTTATGTCCCTTCATT
>mite|4801|5398|5407|5441|5450|t3|5398|m0|ave_score:0.734906
GGAGAGGGAGGAGGAGAGGGAGTGGGGGGAGTGGGAGGGTGTTGGAAGGAGGGGCTGAAATGGAAACTTTTATAATTTAATAAAAATTTTTTTTTGAATCAGCAAAGTTTCCAAAAAACATCTGGAGATCTACAAAATATCTCCAACTCTCAGACTCAAAGGTATTTAAAATG
>mite|4802|5397|5406|5440|5449|t3|5397|m0|ave_score:0.734906
GGAGAGGGAGGAGGAGAGGGAGTGGGGGGAGTGGGAGGGTGTTGGAAGGAGGGGCTGAAATGGAAACTTTTATAATTTAATAAAAATTTTTTTTTGAATCAGCAAAGTTTCCAAAAAACATCTGGAGATCTACAAAATATCTCCAACTCTCAGACTCAAAGGTATTTAAAATG
>mite|5002|5877|5886|5933|5942|t3|5882|m1|ave_score:0.518231
ACCCTGGTGAAGGTCGGTTCCCAGAGTCCTGAAACATTTTTTATATCTTGACCTGTATTTATGTCTTAAGTTATTTTTTAGACCCTCAAAGCTTATAAACTTTTATAGTCTTAGACCTTAATACATTTTTTTAATGTACTAACAAACTGGCTGTAGCTTTGTGGAAGAATCTGAATACCTTTTGTT
>mite|5020|2300|2310|2441|2451|t3|2300|m0|ave_score:0.599926
TCCTGAATGACTAGGATATGACTTTAGATAATGCAGTACAATTCTGGTACCCTCAGACAACTGTCATAAAAATGGATATGGATTAATTTCTCCCTTGTTCAAAATAGTAGGGATTAAAAGATTATTTAGTGATTAAGTATAGGTTTAGTGTCTAATATATTAAAAAATTGTATAATAGTGTCACAAATAAATATTACATCATTTTATGACAGCAAGATAATTATATTTATACCATGCTTTGTTAGAAACAATTATTGCAGATCCCCTGATAT
>mite|5053|1773|1783|2082|2092|t3|1778|m1|ave_score:0.517437
TGGGTTATACTTGAGCATTATAATGAACACTTAAAGAAAAACATGCATTACTATTGTACACAAACACTTTTAGGAAAACTCAACTCCCTTTAATATAACAATAGTACCAGACATTTAGAGATTTTAAAAAGATAAAAGAGCTTTTGTAAATATCATGCCAACATTTTTAAATGAAACTGTTCTAATATGCTAACTAAAATTTAATAAAAAACAGATTAATAAAATTGATCCTTTAAATGGACAAAATAATTATATAGTACAATAAAATTGCATAATTCCAAGTATTTAACATTGAAAATCAATTGACATAATAAAATACATCAATTTTCTGCATAATTAAAATTTAATGATCTTTTTAAAAAACTCAGAAAAAGTATTTGACAAAATATAAACCTATTTATTCATGACAAGGTTTCAACAGGTCAGAGATACAAAGAGAT
>mite|5249|2816|2825|2914|2923|t5|2821|m1|ave_score:0.536841
ACTGTCAAGTGTAATGTTTCCATTATTTCTAGAGTTTTGGAATTGTTTACAATGTACATCCTGTTTACTTAGGTAGTATTATATTTTTATTGAATCTTTGATGGATTTGAAGAATAGATAGTTATAATTATAGTTTTCCTTAGTTATGATAAAAGATAAAGTAGACAGACATCAAGCAAAAATTACACTTACAACATTTATATCACTGAACCAACTCAGCAGTCTTAA
>mite|5250|503|512|614|623|t3|504|m1|ave_score:0.786371
TTACTTCCTTTTATATTGTGTTTTGTAAATATTTTTTCTCTTGACTACTCCCATTGTTAATTGTTTCCTAACAATTGGAAACAATAAATAAATTGTTTTATTTTATAAATAATTATAAATTAATATATAATTTATAATAAATAATTATAAATTATTTTCCAATTTTATAAATTGGAAACAATAAATAAAGTTCCATTGGAACTTTATTGTAGAATACTTTCAAAACTCCAAGTGTTAAAAA
>mite|5253|5960|5969|6001|6010|t3|5963|m1|ave_score:0.63943
CATCATCTGTGTTGGGGGAATTAAACATGGGTCTTCTTAATCTCTGAGCCATCTCTCAAAAACTCCATAATTTACTTTAAGTGAAAAGTTATTATAAACATTTAAGGAGTTAAATTGGTTTTGTTGTTTATAAACACTGTAACAACTAAACTATGATAGTTATCAAATATC
>mite|5280|5327|5336|5377|5386|t3|5333|m1|ave_score:0.523025
GATAGCTAAGAAAGTTGAACATGTCCTTAAGTGTCTTTTGGCCCTTTGAATTTCTTCTGTTGAGAATTCTGTTTAGTTCAATATTCCATTTTTTTTAAATTGTGTTATTTAGAATTTTCATGTCTAATTTCTTTAGTTTTTTATATATTTTGGAGATCAGTCCTTTGTCTGATGTGGGGT
>mite|5429|36|47|252|263|t3|42|m1|ave_score:0.58813
GTTGTAGTAAAAATTTAATTTCAATTAAAAAGAAAATGATGGAAAAATGTAAATTTGTATACGAAAATGATTTAGCAAATGTATTTTAATACATGCATACTATAGTTTATTTCTTTAACATTTTTAAAATTATTTTATAATTAAAACTTTCGAAGTACTCATTTTTTGATAGTTTCATTACTACAGCATATTTTACCTATTTAGTTTTAGAGTTTCTTTCATCTTATCATTTAATTTGCACATGTTTACCTCATTTTTCCTTCAAAATGACAAGCAATTTATCAATAATTACTTAAACATTTGAGATATCATAGTTAAAAGAAA
>mite|5525|1617|1626|1659|1668|t3|1618|m1|ave_score:0.843649
CATGAGTCATAATTGAAGGAGGAAAGTATCTATGATAAGTTCCATGGCTACTGGGAAATCCTGTTTTTGAAAAACCATAAATAAACAAATATTTTTTTTAAATAAAAAACAGATCTGAGGAACTTTTCCCACAAAACCAGCTCGACAGTGCATATTCAAAAGACTGTTTCAG
>mite|5642|36|47|252|263|t3|42|m1|ave_score:0.558805
GTTGTAGTAAAAATTTAATTTCAATTAAAAAGAAAATGATGGAAAAATGTAAATTTGTATACGAAAATGATTTAGCAAATGTATTTTAATACATGCATACTACAGTTTATTTCTTTAACATTTGTAAAATTATTTTATAATTAAAACTTTCGAAGTACTCATTTTTAGATAGTTTCATTACTACAGCATATTCTATCTATTTAGTTTAAGAGTTTCTTTCATCTTATCATTTAATTTGTACATGTTTACCTCATTTTTCCTTCAAAATAACAAGCAATTTTTCAATAATTACTTAAACATTTGAGATATCATAGTTAAAAGAAA
>mite|6509|3318|3330|4031|4043|t9|3319|m1|ave_score:0.512887
AGGGAGTGAATCTCTGAGGGGCAGGAAGTGCATTCCGGATGGACACTGGACAGGAAGTGGGTCCCTCATGGACAGGAAGTGGGTACTCCTAGAATGCACAGAAATTGGGTCCCTGAAGGATAGGAAGTGGGTCCTGGATGGACAGGAAGTGGGTCTCAGATGAACACTAAAAAGGAAGTGGGTCATTTCAAATTATTAGATATTTTATATATATATCAAATGTTTCATATTGTTACATTCTTCACATATATTAAATATTTTATATTTGTAGATATTTTGTATATACATTAAATATTACATATTTTTACATATTTCATATATATTAAATATTTCATATTGTTTCATATTTTATAAGCATTAAATATTTCATATTCTTACATATTTTATATATTAATACTTTATATTATTGTATATTTCATATACATTAGATATTGTATATTTTATATAGTTTATACATATTAAATATTTCATATTATTATATTATACATATTAAATATTTTATATTGTTACATATTTTATATACTACATATTTTATATTGTTATATATTTTATATATATTAAATATTTTGTACCACTACATATTATATATTAAACGGTTTATATTGTTACATATTTCATATATTACATATTTTATAATATTACAAATTTAATATGTATACTAAATATTTCATACCGTTGCATATTTTATATATATCAAATGTGTTATATTGTTATATGGAAAGGAACTGGAACTCTAAGAGATAGGAAGTGGGTGTCGGATGGAGGAGAAATACGTCCCTGAGGGACAGGAAGTGGATTTCACATACACAGGAAGTGGAAACCTGAGGGACAGGGAATGGATCCCTG
>mite|6611|4969|4978|5043|5052|t4|4974|m1|ave_score:0.579516
ATAGATTAATTTTCTTATGATGGCTACTTTTACTATGTTAATTTTATCAGTCCGTGCTCATGAGAGAAATTTCCATCTTTTGATATATTCTTTAATTTCTTTTTTCAAATACTTGAAAAAAATTTCATATAAATATTTCACTCACTCAGTTAGAATTACCCAAATATATTTTACATTTCTTTTTTTTTGAAAGTAAATTTTATT
>mite|6749|1138|1147|1193|1202|t4|1146|m1|ave_score:0.520643
TTAAATTAATTAAAAAAAATTAAAATTGTTTCCATACATAAAACCACCAATAGAAACATAAATAGGAACAATGTAAGAAAAAATATGCCAAATTTTGAAAATATTAGTATGAATATGTTCCTACTCATACATAAATGTGAATGTAATTTGAGATCAAACCTGGAGTCAAAATATTAACAGCTGAA
>mite|7122|4501|4510|4544|4553|t3|4503|m1|ave_score:0.573319
TCTATTTTCTTTCCTAGTTAACTAAGTTGACTACTACATGCTGCGTTCTAATTTAGACAAGGGAAAAAAATTCAAAGAACTTTCTATAAAATCAATATGTGACTTATTTTCCCCAAATTGTCTCATGTTGATACTGCAAACAGGGTTTCTGTTTTTCATAATGAAAAGGACTT
>mite|7164|2582|2591|2742|2751|t3|2588|m1|ave_score:0.520873
ATGGACACTCAAAAAATTGTAAGAAGGATGAATTAGACATTGGAGCATAATGATACATAGTATGAAAGTGCCACAACAAAAAGCACTACTTTGTATGATTTAAAAAATAAATGACTACATAATTAAAAATAAAAGTTCATTAAACTAAATGGATTTTCATTTCTTTTAGGAGACACTATTTCAGTTTACTCCATGTTTATATGGTAATGTTTTATAATTTCACTTTAATATAGTTGACACTAAGAAAGATGGAGAACTGGCTAGCAAACCTTTTAGTTCAAATGATGGGA
>mite|7180|3548|3557|3617|3626|t3|3554|m1|ave_score:0.555749
TTGTCTGGAACACAAATAAAAAGCCAATTCCTGTGTCAAAAAAGCAACAACAACAAAAAATCAAGTTACAATGTGAAATAATAAAATAAAGGGTTTTTTTTGTTTTGTTTTTTTATTTTTTTCTTGCAATGTAACCTGAAAATGAGTGAATTCAAGTCAACAACTTTCAATTTCCCAACTCCAACAAGAATGTTTACAG
>mite|7317|3792|3801|4314|4323|t3|3796|m1|ave_score:0.615113
GGGAATGTTAAAAAAATAGGGAAAATTGAAAAATCAAGAAAATCTTTAAAAAACAGGAAAAATTAGCACATATGGAAGATTAAAAATAGGGAAAATTAAAAGATAAGGAAAATAATTAAAAAACAGGGGAAATAATTAAAAAATAGTGGAATCTATAAAAAATTAGGGAAAATTAGCAAATAGGGAAAATTGAAAAATACAGAAAATAATTAAAACATAGAGAAAATAATTAAAAATGGGAAAAACAATTCAAAATAGGGAAAATAATTTAAAAACAGGAAAAAAATTTAAAAACAGAGAAAATGATTAAAAGCAGGGAAAGTAATTTAAAAATTTGAAAAATAATTAAAAAATTAGGAAAAACAATTAAGAAATAGGGAAAACAATTAAAAATAGGGAAAATAATTTGAAAATATGGATAATACGTAAAAAATAGAGAAAATAATTAAAAAATAGGGAAAATTAACAATAGAGAAAATAATTTGAAAGTATGGAAAATAATTAAAAATAACCAAAATAATGAAAAATTGGGAACATTAAAAAATAGGGAACATTAAAAAATGGGGAAAATAATTGAAAAATTGTGATAATTAAAAAATAGGGAAAATAATTTAAAAAATAATTTAAAAATTTGAAAAATAATTAAAAAAGG
>mite|7570|2472|2481|2558|2567|t3|2478|m1|ave_score:0.544958
ACATAATTCTGGTACCAAATACTACTATGCATTTGGAAGAAATATTACCAATGTGCCCAAGGTCTAAATAAATATAATTTGTATTTTCTTTTACAAAAAGCAACATCTTTTGATCTTTGAGAATTTTATACAATGTATTTTGAACATATTTATACCCAACTTCTCCCATTACCACCTGCTCCACCCCATCCCTTTCCACCCAACTTTGAGATTTCT
>mite|7791|35|44|218|227|t3|41|m1|ave_score:0.555053
ATTTGTGAATATACCTTATATTGACTATTTTACTTGGTATATAGACTACATATAATTAAGATAAACTGATAGTATTACAACATACTTTCCGATTGTATAAGATTTACATCACCTTACAAGTCATTACTCTCATTTATTCAATGTAAAAGTTTTCAAAAATAATTTCCTAAATAGTTTTTAAATATGCATTACAGAATTGATAGCTATAGTTATTAAATTCTATAGACCCTTTCAGTGCCATCTTAATTATAGTACTCATAATGACACTCTTTTAATGAACTATTAGAT
>mite|8241|506|515|551|560|t3|511|m1|ave_score:0.606393
TTCATCCTTTCAATGGAGACTGCCATCACAAATGGTGATATATCTGCCTATAAAATATCTAGTACAGTTTTAGTAAATTACATTAAGCATTTTTTTTGGAAAGTGAAACTATACTTCTGAGCATTTAATATTATAGATAACATAATAGCTAGAGGGCTATGGAATAAATAATATG
>mite|8256|2284|2294|2332|2342|t3|2291|m1|ave_score:0.663385
CAATGATTTACTTAAAACATACATACAACTAATACACCCAACAGTGCTGTGTATTCATTTTGCATGTATATGTATAAATTTAATAAATTTATGTATGTATATACTTATATATACATACATTTGTGAAATGAATTAATATTTTACAAAAGCCAAGAATTGCAAGAAAACTAGGAAAAAGT
>mite|8493|1434|1446|1661|1673|t3|1435|m1|ave_score:0.537897
TACTAATTAATCACTAATTAATGTCAATTACTAGTCAATCACTAATTAATGTCAATTACTAATTAATTGGCAATCACTAATTAATTGGTAATCTCTAATTAATCACTAATTGATTGCTAATTAATGTTGATCACTAATTTCTAATGAATGTTAGTTAGTGTTAATTAATGTTTCTATTTTTTAATTGCTAATTAGTCTTAATACTAATTAATAGCTAATCAATAACTAATTGCTAGGTAATTACCAATTACCAATTAATTAATGGTATATGTTAATGTTAATTAATGTTGCTAATTAATTACTATTTTATGTTAGTTACTTATTACTTATTAATTACTAAATATTTACTAATTAATTTTA
>mite|8611|1816|1825|1902|1911|t3|1817|m1|ave_score:0.518523
AAGAAATACAAAGCAATTGCTTATTACATTGACATTTTAATAGTTTTTACAGTCTATATAAGTAACATGAAAGGTATAACTAAGTCATTAAATTTTCATTTTTCTTCAAAGTATAAAATGTGTTAAAGAGAAACTCTATATATGAATTATGTTACTATAATTTTTCTTCCTGAGAAGCAAATATATTTCTTTATAACACAAACCAGAATTAATAGA
>mite|9122|2780|2789|3026|3035|t3|2787|m1|ave_score:0.534235
GTGATGGTATTAAAGGCATGCACCCCCATTACCCAGCTGATTATATTTTATTAGAGTAAATATTGTTCCTTTCAAAGCTATTCAAAAATCTTTCTCATAGTAAAATTAAGAATGAGTAAATTATAAAATATTAAATTATAAAACATTGGAAGTAAACATCTAATATAGAGATTTTGCAAAAATATATGTTAATTTCTATTTCTAAGACTTAAATTGGAAGAAAATTTTTAAATATTTAGTTTTGGGTTGGCTAATTCTAGCTATTAGCAAATATATTACATCCCATATTAATCATTTTTCTGTAGTAGGAACATTAAAATCTACTCTCAGAAATTTACAAAGGCACAACACATTGTTATTAGCTGTATTCAGCATG
>mite|9943|1493|1502|1655|1664|t4|1501|m1|ave_score:0.791847
TTAACTTAAAATAATACCATATATATATATATATATATATATATATATATGTACATATACTCATATATGCTTTATTTTACCTAAAATAAAATATAATTATATATTCACCTAAATAATTATATATGTTATTTTGTGCAAATATAATTTATATATAAATAATAATATACAAAATTTTATATAATATATAAATATTTAAATACATGTAATTTTAAGTAAAATAAAGCATATATAAATACTTATGCATATATACTTAAAAGAAGTATATGTGTATGTATATGTATGTGTATATATG
>mite|10623|1990|2000|2118|2128|t4|1996|m1|ave_score:0.544283
ATATATATATATATATATATTTATACCAAATCTGGCCACTAGAATCACACATACACATACACAAACACACACACAGACAAAGTTCAATATATTATATTGAATGTTGCATGTTGAATTAGTATATACTTTAATATGCATATTTAGTATTATACGTTTAATGACAGTAAATATTCATAAAATTATATATATGTGTGTATGTATACATGTGTGTTTGTATAGGTACATGAACTACAATAATGTAGCAGGTTCAGGCCGATAA
>mite|10624|1990|2000|2118|2128|t4|1996|m1|ave_score:0.544283
ATATATATATATATATATATTTATACCAAATCTGGCCACTAGAATCACACATACACATACACAAACACACACACAGACAAAGTTCAATATATTATATTGAATGTTGCATGTTGAATTAGTATATACTTTAATATGCATATTTAGTATTATACGTTTAATGACAGTAAATATTCATAAAATTATATATATGTGTGTATGTATACATGTGTGTTTGTATAGGTACATGAACTACAATAATGTAGCAGGTTCAGGCCGATAA
>mite|10836|204|213|427|436|t3|210|m1|ave_score:0.586544
TAAATCAAACATTACCCAACCTGTAGAAGTGTTACAGAAGTAATTTCATCATTACAATTTTGACATGTATCATATTATATTAATGTGGCATCTGATATTTTGAGCTTTTACATATCAAACTTATTATTTTTGTTATTATTTAATATTATATACAAAATAAAAATATCTCCATTTTACTCTATTTTCTTTGATTGTCATGTTTTCTATAAAAAATTTTTCCTGTAGAAACCCCTTTACTTTAGTCTAACTTAGAATAAAATTTTCAATTTTCAAGTAACTTAAAATACATTTCATTTACTCATATTTTATGAAAATGACAATTAAATTGATATACTTTTTCTGACACCTTTGAA
>mite|10941|179|190|442|453|t3|180|m1|ave_score:0.515302
TGATTCATCCTGGCTATGGAAGAACTTTCTTCATGATAACATCTGGTGAGGAAAATAAAATATAAGCTGTTTGTTACTTGGCACAAAATTAACTGGAAAGAGGAAAATTTAAATACTAATATTAAATTTTTTTGAGAGAAGTTACCTAATTTCTATTTTCTTTAGTTTATGTTTTAATGTAAAGTTTTATTATAATAGACTTTTAATATTTATTACTTAATTTTTTATTTATATTAGTCTCTTGCATATTAGTATATACTTTATTAAATATTTCAAAGACAATCTGGCCAGGTACAGAAGTATCAGAAATTTTCTTGTTCCTTAAAAAGCTTATAAAATATAACTGTTAATATTCTAAAATGTTTGACAGCTTCATAAATTTATACCATAAAACC
>mite|11322|796|805|1150|1159|t4|800|m1|ave_score:0.635208
TTATGGATGGATGGACGTGGAACATACAAGACCAAGTTGAAAATAACCGCCCTGAATTCTCTGAACATGGAAAGGGTACGCAGAGGACACTGGAAAACACGGGTGGACCGAATGAGAACAAATATTCGCAGAAATGAACATGTATAAAAGTACATGTAAATAAATGAATTTTTTTAAAAAAAGTAAATAAATAAATTTAGAAAATATTTTTTAAAAAAGAAAAGTAAATAAATAAATTTAGAAAATATTTTTTAAAACAGAAAAGTAAATAAATAAATTTAGAAAATATTTTTTAAAAAATAAAAGGAAATAAATATTTTTTAAAAAGAAACTTAAATACATGAATTTAAAAAAGATTTAAAATTTGTTTTAATTAAATTTAATTAAAATTTTAATTTTAATAAATGAAAGTACCCATATTCAGTTCTAGAATTAAGAGCTTCCCTCGACTTAGCCATGATGTCAACAAGATGAAGCAGAAGAA
>mite|11780|493|506|1054|1067|t3|496|m1|ave_score:0.841424
ATATATATAAAATGCTTTATATTGTTCCATAATTCATATATACTATATTTTATATTTTTTATATTTCATACACACAAAAAATATTTTATATTCTTACATATTTAATATATTAAATATTTCATAGCATTATATATTTTATATATATTAAATGTTTCATATTGTTACGTAATTTATATATTTTAAATATTTTATATTTATAGATATTTTATATATACATCAAATATTTCATATTATTACATATTTTATATATATTAAATATTTCATATTGTTACATATTTTAATGTATTAAATATTTCATATCCTTACATATTTTATATATACTAAATATTTTATATTATTGCATATTTTATATAGATTAGATATTTTATATTTTTACATAGTTTATATCTATTAAATATTTCATAGTATTATATTATATATATTAAATATTTTATATTGTTACCTATTTTATACATATTGAATATTTTATAGTATTATGTATTTTAAACATATTAAATATTTCATATTACTACATATTTTATATTTATTAAATATGTTTTGTTATTACATATGATGTAGATTAAACGTTTTATATTGTTATATATTTTATATATTACATATTTTATACTTTTATATACTTTATGTGTATTAAATATTTTATACTATTACATATTCTACATTAAACGTTTTCTATTGTGACATATTTCATATATATT
>mite|12023|1597|1606|1820|1829|t3|1603|m1|ave_score:0.593827
TAAATCAAACATTACCCAACCTGTAGAAGAGTTACAGAAGTAATTTCATCATTACAATTTTGACATGTATCATATTATATTAATGTGGCATCTGATATTTCGAGCTTTTACATATTAAATTTATTATTTTTGTTATTATTTAATATTATATACAAAATAAAAATATCTCCATTTTACTCTATTTTCTTTGATTGTCATGTTTTCTATAAAAAATTTTTCCTGTAGAAACCCCTTTACTTTAGTCTAACTTAGAATAAAATTTTCAATTTTCAAGTAACTTAAAATACATTTCATTTACTCATATTTTATGAAAATGACAATTAAATTGATATACTTTTTCTGACACCTTTGAA
>mite|12090|431|441|496|506|t4|434|m1|ave_score:0.535319
AGGCTCTCATTTTTTGTGGAAACACAAACAAAATCTCTTTTTCAAAGTAACAAATCTTTTGACTTTAGTTTTGAAGCCAAGGTATTTTTAAAATGTCTATCTTGGATTAATTTTGTAGCATTTATAAACAAAAGTCTTTTAGCAGTTGTTGCTCCTTCCTCAGCAATCAAACAATTTAAAGAGAGCATAATAGTTT
>mite|14856|740|751|794|805|t3|745|m1|ave_score:0.664251
TATTAGCATATACCTTTAATCCCAGCACTGGGATTAAAGGTGTGCACCACCACATCTAACTACACTGTTTTATTTTTACTTTAAGAACTTTAACTTTTATACAGCATGTAGTTTTAAAACATTGTAAACTGTTTAGAGGTTTTCTTCCTGTTTGAATCTCTCCTTATTGTATATCTCACTTTTTCT
>mite|14869|937|949|1019|1031|t3|938|m1|ave_score:0.777486
TATTGTTTAATACCATCTTATATAGTATCTTAAAAGTATTTGTACACTTATGCAAATTTAAGAAATAGACTAATAATTATAATTAGTATATAATACATATGATTTCCTATTAATTTAATAAAATAACATACTTTTAAACAATTTAGACTATTTCTTTAAGCGTTTCAATAAAATATTTTAAGAAATTTTTCAAATTTTCTTCCATTTGTTTTTTA
>mite|15145|230|239|484|493|t5|232|m1|ave_score:0.635308
ATGTTATCATTATTTTGATTTTTATCATTACATTATTACTATTTCATCATTATTATTATTTGATGATCATTATTATTATATTATTATTTTATCATTATTACTTTATCATCATAGTAGTATTATTTTATCATTATTATCATTTTATCGTTATAGCATTATTTTTATCATTATTATTATATTATTCTATTATCATTATTATTATTTTATTAAGATATTATTCTATCATTATTATTAGATTATTATTAATTTTTATCATTTTTTATTAATTTTTGTCATCATTATTTTATCATTATATTCTTATCATCATCATCATCATCATCATCATTATTACTGACATGCTCTCCCATGTGGCTCTGGCTGGCCCGGATCTTGCTGTGGAGATCA
>mite|15549|390|399|453|462|t3|397|m1|ave_score:0.708643
TGCTTTTATATCAGTGTTTGTGACCCAAGCTCAGGTCTCCATCTTTACCTGCTAAGCTTTCACCTTTTTTCTACAATTTAGTTCTCGAAAATCTTAAAAGTAAATAGTACTTTTTTTTAAAAAAAAAAAGTTGTTTTTCTTGGAAATTGTCCAATTATTTTTATATAGACTTTTCCATTTTAATAAATTTATT
>mite|16002|330|339|378|387|t3|337|m1|ave_score:0.724942
TGCTTTTATATCAGTGTTTGTGACCCAAGCTCAGGTCTCCATCTTCACCTGCTAAGCTTTCACCTTTTTTCTACAATTTAGTTTTCGAAAATCTTAAAAGTTAATAGTAAAAAAGTTGTTTTTCTTGGGAAATTGTCCAATTATTTTTATATAGACTTTTCCATTTTAATAAATTTAT
>mite|16744|230|240|734|744|t4|233|m1|ave_score:0.515893
TAATGTTCCCTGTTTTTTTATGTTTCCTATTTTTTAATTATTTTCCATATTTTTAAAATATTTTCCCTATTTTTTAAATTTTTCCCTGTTTTTAATCATTTTCCCTATTTTTTAAATATTTTCCCTACTTTGTAATTATTTTCCCTATTTTAAAATTATTTTCCATATTTTTTAATTTATCCTATTTCCCTTCAGGGATCCATTCCCTGTCCATCTGGGACACACTTCCTGTGTTTGTGAAATCTACTTCCTGTTCCACGGGACCTACTTCTTGTCCATCTGAGACCCACTTCCTATCTCTTAGAGTTCCAGTTCCTTTCCATATAACAATATAAAATATTTAATATATATAAAATATGTAACAATATGAAATATTTAATATACATAGAAAATATGTAATAATATAAAAGATGTAATATATATGAAATATGTCACAATATAAAACGTTTAATGTAGAATATGTAATAGTATAAAATATTTAATACACATAAAATATGTAAAAATATAAAATATGTAATATATAAAATATATAACAATGTAAAATGTTTAATCTACATCATATGTAATAAGGAAAAAATATTTAATAAATATAAAATATGTAGTAATATAAAATATTTAATATGTTTAAAATACAT
>mite|17435|22|33|60|71|t4|24|m1|ave_score:0.519121
CGAAGTGAATGGAGTGTTGCTTCACTTTCTAAATGCTCTAGTTTAAGAGAAAATCATTTTATTTTGAAAGTGGCTTAAGCTACTACAAGCATGTACAAGAAACTCACAAGCATTGCTCTGAAAGAGAAGCAG
>scaffold985842554scaffold985836432f7351z3015k1a0m5974f3255Z5833417_(dbseq-nr_97)_[5503592,5505930]
tgtaacacgagaggccgacttgttggggtttctgtcccacccggtacttcacagccggcaattcccaaagaaaataacacagagtctacattaggttataaactgattggcccattaggtcaggcttcttgttaactcttataacatatattaccccattatccttatctatgttagccacatgggctcagtacctttctcagtgtgacagcttacatgttgcctcttcggtggtctgcacaggagtggctgagagagagcttctgcttccagaatactcccagtctctttgctccacccctacttcctgtctggctttcccgcctatactgcctgcctggccaatcagcgttttattaaaatatgattgacagaatacagataattctcccgcaccatttccctcttttttttttaaacaaaggaaaatacccataatccatttgttgggaatgtgggcgtagtatttcaggctacttcctgctggttgggggcgctgatagtcttaaggggacctaaagaaaatttagaattatcatcaagtcctgactggagtatcctgtgagtcttgatcatctcaggcagcagtcttgaacctgttctggatgaagaactcagacatctgggccatctgttcctgtcggagatttctcaggtggccttccttgatcatactggatttttcttaactcagaataaatccaaagcctctcgttttctgtggaaacaaaaacaaaatctcttctccaaagtaacataccttttgacttcagttttgaagccaaggtattttcaaaatatctatattggattaattcagcagcatttataaacaaaagtcttttagcagctgttgctccttcctcagcattcaaacaattcaaagagagcataataacatacggtatcaagattctctgtgtattttccatctttattttaacttctatttcttttatttttacttttactttttgagacaggttctctgtatatctttgtcctggaataactctgtagaccaggctgtctttgaactcacagagatcctcctgtctctgcctccccagtgctgggattaaaggtgtatgctaccacaccttgaactcacagagatctgtctctgcctcccaggcattgggattaaaggcgtgtactaccacaccttgaggtcacagaggtcaatctacctctaccccttgaagtcacagaggtcaatatgcctctgcctcccaggcattgggattaaaggtgtgtaccaccacacccaactactctctttctttccttttaactttaagaactttaacttttagcctgcatatacacactgtaaaccatttagaggttttcttcctctttgaatctctctttactgtatatttttctttttctgaccacatgagccattaatttactaagcaatatggagagccgtggctttgacagctagatccagctcattccttagcatttcagcctcaaggctgaggtaccagccagagctgtgttcactgccacaactctatggcgtttcaaagtccttgccagcaagcaagctgcagcattctgctcacagaccacactcagtcggactgcctgcctgaaagagtcagagtttgctctggcaggacagcccagaaagccgacattttaaaacagcacaacttttttcctgctacagcttaaaaccgaaaagcatgcattcagcttttcgtcaacactatttaagtgttttgtggcaggacctcttaaaagagctgcagggttttgcagctaaagctgagtcaggaagcctctcttagatgagagcatttgcttgcctctagcaagcagagaagacccgagaaattgctgctaccaagaaaacatgctttactctattctttcccaagctttctcaagctttctgtggattcagttatccacgttggcgccatatgtaacacgagaggccgacttgttggggtttctgtcccacccggtacttcacagccggcaattcccaaagaaaataacacagagtctacattaggttataaactgattggcccattaggtcaggcttcttgttaactcttataacatatattaccccattatccttatctatgttagccacatgggctcagtacctttctcagtgtgacagcttacacgttgcctcttcggtggtctgcacaggagtggctgagagagagcttctgcttccagaatactcccagtctctttgctccacccctacttcctgtctggctttcccgcctatactgcctgcctggccaatcagcgttttattaaaatatgattgacagaatacagataattctcccgcacca
>scaffold1055596321f6518Z5596321
GGACTGATGGAGGAGGGTTATCTGTCTATTGTGTTATTTTCATTGGTCAATAAAGAGACTGCCTTGGCCCCTTGATAGGACAGAAAATTAGGTAGGCGGAGTAAACAGAACAAAATGCTGGGAAGAGGGCTGTGAGCCAGACGCCATGGAGCCAGCCACCAGGTCAGACATGCTGAATCTTTCCCGGTAAGCCACACCTCGTGGTGCTACCACGAGATTATTAGANNNNNNNNNNNNNNNNNNNNNNNNNNNNNNNNNNNNNNNNNNNNNNNNNNNNNNNNNNNNNNNNNNNNNNNNNNNNNNNNNNNNNNNNNNNNNNNNNNNNNNNNNNNNNNNNNNNNNNNNNNNNNNNNNNNNNNNNNNNNNNNNNNNNNNNNNNNNNNNNNNNNNNNNNNNNNNNNNNNNNNNNNNNNNNNNNNNNNNNNNNNNNNNNNNNNNNNNNNNNNNNNNNNNNNNNNNNNNNNNNNNNNNNNNNNNNNNNNNNNNNNNNNNNNNNNNNNNNNNNNNNNNNNNNNNNNNNNNNNNNNNNNNNNNNNNNNNNNNNNNNNNNNNNNNNNNNNNNNNNNNNNNNNNNNNNNNNNNNNNNNNNNNNNNNNNNNNNNNNNNNNNNNNNNNNNNNNNNNNNNNNNNNNNNNNNNNNNNNNNNNNNNNNNNNNNNNNNNNNNNNNNNNNNNNNNNNNNNNNNNNNNNNNNNNNNNNNNNNNNNNNNNNNNNNNNNNNNNNNNNNNNNNNNNNNNNNNNNNNNNNNNNNNNNNNNNNNNNNNNNNNNNNNNNNNNNNNNNNNNNNNNNNNNNNNNNNNNNNNNNNNNNNNNNNNNNNNNNNNNNNNNNNNNNNNNNNNNNNNNNNNNNNNNNNNNNNNNNNNNNNNNNNNNNNNNNNNNNNNNNNNNNNNNNNNNNNNNNNNNNNNNNNNNNNNNNNNNNNNNNNNNNNNNNNNNNNNNNNNNNNNNNNNNNNNNNNNNNNNNNNNNNNNNNNNNNNNNNNNNNNNNNNNNNNNNNNNNNNNNNNNNNNNNNNNNNNNNNNNNNNNNNNNNNNNNNNNNNNNNNNNNNNNNNNNNNNNNNNNNNNNNNNNNNNNNNNNNNNNNNNNNNNNNNNNNNNNNNNNNNNNNNNNNNNNNNNNNNNNNNNNNNNNNNNNNNNNNNNNNNNNNNNNNNNNNNNNNNNNNNNNNNNNNNNNNNNNNNNNNNNNNNNNNNNNNNNNNNNNNNNNNNNNNNNNNNNNNNNNNNNNNNNNNNNNNNNNNNNNNNNNNNNNNNNNNNNNNNNNNNNNNNNNNNNNNNNNNNNNNNNNNNNNNNNNNNNNNNNNNNNNATCCCAATATGGTATGATAGACCACGTCCTCCTGAAAGGTTGCTGTGAACACCCTCAAGAAATTACTTCACTCAACTGCCAACTGAGATGAACCTGGCAGACAGGTTTTACCATGAAAGACCTNNNNNNNNNNNNNNNNNNNNNNNNNNNNNNNNNNNNNNNNNNNNNNNNNNNNNNNNNNNNNNNNNNNNNNNNNNNNNNNNNNNNNNNNNNNNNNNNNGGGGNNNNNNNNNNNNNNNNNNNNNNNNNNNNNNNNNNNNGATTTTAAGGTCAATTTTGTTATATGTGTATATATTTCTGATTTTGATTGTGTAGTTCATTTAAAAATGCAATGTATAATTAAAAATATAGGTTGTTAATGGATAATATCGATAATAGTCAAGCTTGTAGTAATGTTAGTCTGATTTTCTAGAAGTGCACAGATATATTTCAGATAGACATTCATATCTTTCAAAGACTACAGAGCATGGCATTTAATGTTTTAATAACTTAGGACTTTTCATGACAATGAGACACGTCTGCTCCTGGCAGCACCAATCTACTTCAAGAGGAAGTTGGGCATCGAAGAGGCTCCTTATGGAGTTGGTTAGCCATTTGGGCAAGAAACTGCTCTTGCCTGGACTGTTGTATAAACTGGACACAGAGAACCCACAGAGAGAGGACTGCTAAACTTGCCTAAAGGTGAGATGATCTTTCGAGGTTCTTGATTCATGAAAGAGTCTGCGAGACATTCTGTAGGACACAGCAGATAGTGACTGAACTGCCTTTGAAATTTCCTGCTTCATGGAAATGTCTCTGTATATTATGGGCCTGAAGGCCAAAGATGGGTGCCCCAACGATACAGAGGAACTTTGGGTGACTGTCAAGGCAGCAAGATGTCTCTGTCATTTCTAGAGTTTTGGAAGTTGCTTAATTCTTATTAACTTAGGTAATATTATATCCTTCTGGAGTCTTTGATAGAGTTGAAGAATGGNNNNNNNNNNNNNNNNNNNNNNNNNNNNNNNNNNNNNNNNNNNNNNNNNNNNNNNNGACTGTAATTCTTGCTTGATAACTGTTTTGTTATATGTAATTTTACTATGTTAAAATGAAAGCCTNNNNNNNNNNNNNNNNNNNNNNNNNNNNNNNNNNNNNNNNNNNNNNNNNNNNNNNNNNNNNNNNNNNNNNNNNNNNNNNNNNNNNNNNNNNNNNNNCCTTGATAGGACAGAAAATTAGGTAGGCGGAGTAAACAGAACAAAATACTGGGAAGAGGGCTATGAGCCAGAAGCCATGGAGCCAACCACCAGGTCAGACATGCTGAATCTTTCCCGGTAAGCCACACCTCGTGGTGCTACCACGAGATTATTAGAAATGGGTTAATCAAGATGTGAGAGTTAGCCAGTAACTAACTCTCTAGAGATAATGGGCCAGGCAGTATTTAAATGAATACAACTTATGTGTTATTATTTCTGGGGCTAAGCTAGCCGTGCGGGAGCTGGGCAGGATGAAAAGCAGGCCTGCCCGCAGCCCCTCACTACACA
```
